# In vivo high-content screening in zebrafish for developmental nephrotoxicity of approved drugs

**DOI:** 10.1101/2020.04.21.052688

**Authors:** JH Westhoff, PJ Steenbergen, LSV Thomas, J Heigwer, T Bruckner, L Cooper, B Tönshoff, GF Hoffmann, J Gehrig

**Author notes:** Institute of Cancer and Genomic Sciences, College of Medical and Dental Sciences, University of Birmingham, Birmingham, United Kingdom (L Cooper).

## Abstract

Despite widespread drug exposure, for example during gestation or in prematurely born children, organ-specific developmental toxicity of most drugs is poorly understood. Developmental and functional abnormalities are a major cause of kidney diseases during childhood; however, the potential causal relationship to exposure with nephrotoxic drugs during nephrogenesis is widely unknown. To identify developmental nephrotoxic drugs in a large scale, we established and performed an automated high-content screen to score for phenotypic renal alterations in the *Tg(wt1b:EGFP)* zebrafish line. During early nephrogenesis, embryos were exposed to a compound library of approved drugs. After treatment, embryos were aligned within microtiter plates using 3D-printed orientation tools enabling the robust acquisition of consistent dorsal views of pronephric kidneys by automated microscopy. To qualitatively and quantitatively score and visualize phenotypes, we developed software tools for the semi-automated analysis, processing and visualization of this large image-based dataset. Using this scoring scheme, we were able to categorize compounds based on their potential developmental nephrotoxic effects. About 10% of tested drugs induced pronephric phenotypes including glomerular and tubular malformations, or overall changes in kidney morphology. Major chemical compound groups identified to cause glomerular and tubular alterations included dihydropyridine derivatives, HMG CoA reductase inhibitors, fibrates, imidazole, benzimidazole and triazole derivatives, corticosteroids, glucocorticoids, acetic acid derivatives and propionic acid derivatives. In conclusion, the presented study demonstrates the large-scale screening of kidney-specific toxicity of approved drugs in a live vertebrate embryo. The associated technology and tool-sets can be easily adapted for other organ systems providing a unique platform for *in vivo* large-scale assessment of organ-specific developmental toxicity or other biomedical applications. Ultimately, the presented data and associated visualization and browsing tools provide a resource for potentially nephrotoxic drugs and for further investigations.

## Supplementary material for "In vivo high-content screening in zebrafish for developmental nephrotoxicity of approved drugs": TensorflowProjector-README.txt

```
- Go to https://projector.tensorflow.org/

- Click Load

- In "Step 1: Load a TSV file of vector", load the file Features.csv from the Suppl.Software > Tensorflow-Projector folder of the OSF repo

- In "Step 2 : Load a TSV file of metadata", load the file MetadataWithATC.csv Suppl.Software > Tensorflow-Projector folder of the OSF repo

OSF repo at https://osf.io/wpn2m/?view_only=dbbcd3ab456c495fad9c9c5cc91a5300
```
