## Supplementary Software for "In vivo high-content screening in zebrafish for developmental nephrotoxicity of approved drugs": Supplementary Software 1 - Macro.ijm

```
// kidney measures 
// This macro should be run after clicking 16 points in a given order as depicted on reference figure
// on a fluorescently labelled zebrafish kidney oriented doresally with head toward the left

macro "length&angle [1]"{
	getSelectionCoordinates(x, y);
	
	dotprod1 = (x[2]-x[1])*(x[0]-x[1])+(y[2]-y[1])*(y[0]-y[1]);
	dotprod2 = (x[7]-x[6])*(x[5]-x[6])+(y[7]-y[6])*(y[5]-y[6]); 
	   
	len1 = sqrt((x[0]-x[1])*(x[0]-x[1])+(y[0]-y[1])*(y[0]-y[1]));
	len2 = sqrt((x[2]-x[1])*(x[2]-x[1])+(y[2]-y[1])*(y[2]-y[1]));
	len3 = sqrt((x[2]-x[3])*(x[2]-x[3])+(y[2]-y[3])*(y[2]-y[3])); //bottom glom hight
	len4 = sqrt((x[3]-x[4])*(x[3]-x[4])+(y[3]-y[4])*(y[3]-y[4])); //glom separation
	len5 = sqrt((x[4]-x[5])*(x[4]-x[5])+(y[4]-y[5])*(y[4]-y[5])); //top glom hight
	len6 = sqrt((x[6]-x[1])*(x[6]-x[1])+(y[6]-y[1])*(y[6]-y[1])); //tubular distance
	len7 = sqrt((x[5]-x[6])*(x[5]-x[6])+(y[5]-y[6])*(y[5]-y[6]));
	len8 = sqrt((x[7]-x[6])*(x[7]-x[6])+(y[7]-y[6])*(y[7]-y[6]));
	len9 = sqrt((x[8]-x[9])*(x[8]-x[9])+(y[8]-y[9])*(y[8]-y[9])); //tubular diameter top (right)
	len10 = sqrt((x[11]-x[10])*(x[11]-x[10])+(y[11]-y[10])*(y[11]-y[10]));	//tubular diameter bottom (left)
	len11 = sqrt((x[12]-x[13])*(x[12]-x[13])+(y[12]-y[13])*(y[12]-y[13]));	//bottom glom width
	len12 = sqrt((x[14]-x[15])*(x[14]-x[15])+(y[14]-y[15])*(y[14]-y[15]));	//top glom width
	
	angle1 = (180/PI)*acos(dotprod1/(len1*len2));
	angle2 = (180/PI)*acos(dotprod2/(len7*len8));
	
	row = Table.size;
	
	imageDir = getInfo("image.directory");
	Table.set("Image_Folder", row, imageDir);

	imageName = getInfo("image.filename");
	Table.set("Image_Name", row, imageName);
	
	Table.set("Angle_Left", row, angle1);
	Table.set("Angle_Right", row, angle2);
	Table.set("Glom_Height_Left", row, len3);
	Table.set("Glom_Height_Right", row, len5);
	Table.set("Glom_Sep", row, len4);
	Table.set("Tub_Dist", row, len6);
	Table.set("Diameter_Tub_Left", row, len10);
	Table.set("Diameter_Tub_Right", row, len9);
	Table.set("Glom_Width_Left", row, len11);
	Table.set("Glom_Width_Right", row, len12);
	
	print(angle1);	//angle bottom
	print(angle2);	//angle top
	print (len3);  //glom hight bottom
	print (len5);	//glom hight top
	print (len4);	//glom separation
	print (len6);	//tubular distance
	print (len10);	 //diam proximal tubulus bottom
	print (len9);	//diam proximal tubulus top
	print (len11);	//glom width bottom
	print (len12);	 //glom witdth top

	
	run("Open Next");
	run("Select None");
	run("Rotate 90 Degrees Right");
}
```
