## Supplementary Software for "In vivo high-content screening in zebrafish for developmental nephrotoxicity of approved drugs": Supplementary Software 2 - Script.pl

```
use strict; 

print "Choose experimental folder:\nUSAGE: x:\\a\\b\\c\n(right_click -> paste)";
my $choice = <STDIN>;																		
chomp $choice;

(my $parentdir = $choice);  				                                                                                      
chdir($parentdir);
opendir(DIR1, $parentdir) or die "can't opendir $parentdir: $!";
my @listdir = readdir (DIR1);																

my @experiment_folders;	
my @wells;

open OUT, ">$parentdir/macro.ijm" or die $!,"\n" ;

print OUT "setBatchMode(true)\n";	
print OUT qq(run("Set Measurements...", "center redirect=None decimal=0"););						

foreach my $folder (@listdir){																
			if ($folder !~ /\.|macros|max|deconvolved|multi/ig) {
			
			mkdir("$folder/multi_tiff", 0777) || print $!;																				
			mkdir("$folder/multi_tiff/color2", 0777) || print $!;
			mkdir("$folder/multi_tiff/color2/max", 0777) || print $!;
			mkdir("$folder/multi_tiff/color2/cropped", 0777) || print $!;
			mkdir("$folder/montage", 0777) || print $!;
						
			my $experiment = $parentdir."\\".$folder;
			push @experiment_folders, ($experiment);
			}
}	


foreach my $exp_folder (@experiment_folders) { 	

	my @tags = split (/\\/, $exp_folder);
	my $tag = $tags[-1];
	
	print OUT "\n\nfiles$tag = newArray(";
	
	chdir($exp_folder);
	opendir(DIR3, $exp_folder) or die "can't opendir $exp_folder: $!";
	my @listfiles = readdir (DIR3);		
	
	my @wellarray;
	my %wellhash;	
	
	foreach my $file (@listfiles){		
			my ($a, $b) = split ("--IN", $file);
			if ($a =~ /COLOR2/ig){
			$wellhash{$a} = "filehandle";			
			}
	}
	
	foreach my $k (sort keys %wellhash){
			push @wellarray, ("\'$k\'");
			push @wellarray, (', ');
			}
	pop @wellarray;
	
	while (my $entry = shift @wellarray){
			print OUT qq($entry);
	}
	
	(my $exp_folder2 = $exp_folder) =~   s/\\/\\\\/g;	
	
	print OUT ");\n";
	print OUT "for (i=0; i<files$tag.length;i++){\n";
	print OUT qq(
	run("Image Sequence...", "open=$exp_folder2\\\\ number=1000 starting=1 increment=1 scale=100 file=\"+files$tag\[i\]+\" sort");
	saveAs("Tiff", "$exp_folder2\\\\multi_tiff\\\\COLOR2\\\\Multi-"+files$tag\[i\]+\"");
	run("Z Project...", "start=1 stop=100 projection=[Max Intensity]");
	saveAs("Tiff", "$exp_folder2\\\\multi_tiff\\\\COLOR2\\\\max\\\\Max-"+files$tag\[i\]+\"");
	
	
	
	run("Properties...", "channels=1 slices=1 frames=1 unit=pixel pixel_width=1.0000 pixel_height=1.0000 voxel_depth=1.0000");
	run("Duplicate...", "title=temp");
	run("8-bit");
	
	run("Auto Threshold", "method=Otsu ignore_black ignore_white white");
	run("Select None");
	getPixelSize(unit, pixelWidth, pixelHeight);
	x=newArray(1); y=newArray(1);
	run("Measure");
	x[0] = round(getResult("XM")/pixelWidth);
	y[0] = round(getResult("YM")/pixelHeight);
	
	selectWindow("Max-"+files$tag\[i\]+".tif");
	makeSelection("point", x,  y);
	run("To Bounding Box");
	run("Enlarge...", "enlarge=128");
	run("Crop");
	saveAs("Tiff", "$exp_folder2\\\\multi_tiff\\\\COLOR2\\\\cropped\\\\cropped-"+files$tag\[i\]+\"");
	
	
	run("Close All");
	);	
	print OUT qq(});
	
	print OUT qq(
	run("Image Sequence...", "open=$exp_folder2\\\\\multi_tiff\\\\color2\\\\cropped\\\\ number=1000 starting=1 increment=1 scale=100 file=crop sort");
	run("Make Montage...", "columns=12 rows=8 scale=1 first=1 last=96 increment=1 border=0 font=12");
	saveAs("Tiff", "$exp_folder2\\\\montage\\\\montage-$tag");
	
	run("Close All");
	)
}

	open DATA, "E:\\Ledean\\fiji-win64-2015\\Fiji.app\\ImageJ-win64.exe -batch $parentdir\\macro.ijm|" or die "Couldn't execute program: $!";


	
	
	
	
	
	
	
	
	
	
	
```
