## Supplementary Software for "In vivo high-content screening in zebrafish for developmental nephrotoxicity of approved drugs": settings.xml

```
<?xml version="1.0" encoding="UTF-8"?>
<config xmlns="http://www.knime.org/2008/09/XMLConfig" xmlns:xsi="http://www.w3.org/2001/XMLSchema-instance" xsi:schemaLocation="http://www.knime.org/2008/09/XMLConfig http://www.knime.org/XMLConfig_2008_09.xsd" key="settings.xml">
<entry key="node_file" type="xstring" value="settings.xml"/>
<config key="flow_stack"/>
<config key="internal_node_subsettings">
<entry key="memory_policy" type="xstring" value="CacheSmallInMemory"/>
</config>
<config key="model">
<config key="ColumnOrder">
<entry key="array-size" type="xint" value="30"/>
<entry key="0" type="xstring" value="path0_Arr[0]_Arr[3]"/>
<entry key="1" type="xstring" value="path0_Arr[1]"/>
<entry key="2" type="xstring" value="Iteration"/>
<entry key="3" type="xstring" value="&lt;any unknown new column&gt;"/>
<entry key="4" type="xstring" value="path0"/>
<entry key="5" type="xstring" value="position0"/>
<entry key="6" type="xstring" value="time"/>
<entry key="7" type="xstring" value="user"/>
<entry key="8" type="xstring" value="rpa_maj"/>
<entry key="9" type="xstring" value="rpa_min"/>
<entry key="10" type="xstring" value="rpa_mod"/>
<entry key="11" type="xstring" value="empty"/>
<entry key="12" type="xstring" value="glom_malform"/>
<entry key="13" type="xstring" value="glomsep_maj"/>
<entry key="14" type="xstring" value="glomsep_min"/>
<entry key="15" type="xstring" value="glomsep_mod"/>
<entry key="16" type="xstring" value="liver-panc_destr"/>
<entry key="17" type="xstring" value="normal_kidney"/>
<entry key="18" type="xstring" value="comment"/>
<entry key="19" type="xstring" value="path0_Arr[0]"/>
<entry key="20" type="xstring" value="path0_Arr[2]"/>
<entry key="21" type="xstring" value="path0_Arr[3]"/>
<entry key="22" type="xstring" value="path0_Arr[4]"/>
<entry key="23" type="xstring" value="path0_Arr[5]"/>
<entry key="24" type="xstring" value="path0_Arr[6]"/>
<entry key="25" type="xstring" value="path0_Arr[7]"/>
<entry key="26" type="xstring" value="path0_Arr[0]_Arr[0]"/>
<entry key="27" type="xstring" value="path0_Arr[0]_Arr[1]"/>
<entry key="28" type="xstring" value="path0_Arr[0]_Arr[2]"/>
<entry key="29" type="xstring" value="path0_Arr[0]_Arr[4]"/>
</config>
</config>
<entry key="customDescription" type="xstring" isnull="true" value=""/>
<entry key="state" type="xstring" value="IDLE"/>
<entry key="factory" type="xstring" value="org.knime.base.node.preproc.columnresorter.ColumnResorterNodeFactory"/>
<entry key="node-name" type="xstring" value="Column Resorter"/>
<entry key="node-bundle-name" type="xstring" value="KNIME Base Nodes"/>
<entry key="node-bundle-symbolic-name" type="xstring" value="org.knime.base"/>
<entry key="node-bundle-vendor" type="xstring" value="KNIME GmbH, Konstanz, Germany"/>
<entry key="node-bundle-version" type="xstring" value="3.1.0.v201512020906"/>
<entry key="node-feature-name" type="xstring" value="KNIME Core"/>
<entry key="node-feature-symbolic-name" type="xstring" value="org.knime.features.base.feature.group"/>
<entry key="node-feature-vendor" type="xstring" value="KNIME GmbH, Konstanz, Germany"/>
<entry key="node-feature-version" type="xstring" value="3.1.0.v201512031304"/>
<config key="factory_settings"/>
<entry key="name" type="xstring" value="Column Resorter"/>
<entry key="hasContent" type="xboolean" value="false"/>
<entry key="isInactive" type="xboolean" value="false"/>
<config key="ports">
<config key="port_1">
<entry key="index" type="xint" value="1"/>
<entry key="port_dir_location" type="xstring" isnull="true" value=""/>
</config>
</config>
<config key="filestores">
<entry key="file_store_location" type="xstring" isnull="true" value=""/>
<entry key="file_store_id" type="xstring" isnull="true" value=""/>
</config>
</config>
```
