## Supplementary Software for "In vivo high-content screening in zebrafish for developmental nephrotoxicity of approved drugs": settings.xml

```
<?xml version="1.0" encoding="UTF-8"?>
<config xmlns="http://www.knime.org/2008/09/XMLConfig" xmlns:xsi="http://www.w3.org/2001/XMLSchema-instance" xsi:schemaLocation="http://www.knime.org/2008/09/XMLConfig http://www.knime.org/XMLConfig_2008_09.xsd" key="settings.xml">
<entry key="node_file" type="xstring" value="settings.xml"/>
<config key="flow_stack"/>
<config key="internal_node_subsettings">
<entry key="memory_policy" type="xstring" value="CacheSmallInMemory"/>
</config>
<config key="model">
<config key="ColumnOrder">
<entry key="array-size" type="xint" value="58"/>
<entry key="0" type="xstring" value="ATC (A-Level)"/>
<entry key="1" type="xstring" value="description (A-level)"/>
<entry key="2" type="xstring" value="ATCcode (B-level)"/>
<entry key="3" type="xstring" value="description (B-level)"/>
<entry key="4" type="xstring" value="ATCcode (C-Level)"/>
<entry key="5" type="xstring" value="description (C-level)"/>
<entry key="6" type="xstring" value="ATCcode (D-Level)"/>
<entry key="7" type="xstring" value="description (D-Level)"/>
<entry key="8" type="xstring" value="Count(compoundID)"/>
<entry key="9" type="xstring" value="angleL (fold change)"/>
<entry key="10" type="xstring" value="angleR (fold change)"/>
<entry key="11" type="xstring" value="glomHeightL (fold change)"/>
<entry key="12" type="xstring" value="glomHeightR (fold change)"/>
<entry key="13" type="xstring" value="glomSep (fold change)"/>
<entry key="14" type="xstring" value="glomWidthL (fold change)"/>
<entry key="15" type="xstring" value="glomWidthR (fold change)"/>
<entry key="16" type="xstring" value="tubDiamL (fold change)"/>
<entry key="17" type="xstring" value="tubDiamR (fold change)"/>
<entry key="18" type="xstring" value="tubDist (fold change)"/>
<entry key="19" type="xstring" value="angleL (z-score)"/>
<entry key="20" type="xstring" value="angleR  (z-score)"/>
<entry key="21" type="xstring" value="glomHeightL (z-score)"/>
<entry key="22" type="xstring" value="glomHeightR  (z-score)"/>
<entry key="23" type="xstring" value="glomSep (z-score)"/>
<entry key="24" type="xstring" value="glomWidthL (z-score)"/>
<entry key="25" type="xstring" value="glomWidthR  (z-score)"/>
<entry key="26" type="xstring" value="tubDiamL (z-score)"/>
<entry key="27" type="xstring" value="tubDiamR  (z-score)"/>
<entry key="28" type="xstring" value="tubDist  (z-score)"/>
<entry key="29" type="xstring" value="# dead"/>
<entry key="30" type="xstring" value="# curved back/tail"/>
<entry key="31" type="xstring" value="# mild oedema"/>
<entry key="32" type="xstring" value="# severe oedema"/>
<entry key="33" type="xstring" value="yolksac necrosis (20=y/0=n)"/>
<entry key="34" type="xstring" value="malformed somites (20=y/0=n)"/>
<entry key="35" type="xstring" value="heartbeat"/>
<entry key="36" type="xstring" value="other"/>
<entry key="37" type="xstring" value="rpa_maj (Sum)"/>
<entry key="38" type="xstring" value="rpa_min (Sum)"/>
<entry key="39" type="xstring" value="rpa_mod (Sum)"/>
<entry key="40" type="xstring" value="empty (Sum)"/>
<entry key="41" type="xstring" value="glom_malform (Sum)"/>
<entry key="42" type="xstring" value="glomsep_maj (Sum)"/>
<entry key="43" type="xstring" value="glomsep_min (Sum)"/>
<entry key="44" type="xstring" value="glomsep_mod (Sum)"/>
<entry key="45" type="xstring" value="liver-panc_destr (Sum)"/>
<entry key="46" type="xstring" value="normal_kidney (Sum)"/>
<entry key="47" type="xstring" value="total_embryo_number"/>
<entry key="48" type="xstring" value="rpa_maj (ratio)"/>
<entry key="49" type="xstring" value="rpa_min (ratio)"/>
<entry key="50" type="xstring" value="rpa_mod (ratio)"/>
<entry key="51" type="xstring" value="glom_malform (ratio)"/>
<entry key="52" type="xstring" value="glomsep_maj (ratio)"/>
<entry key="53" type="xstring" value="glomsep_min (ratio)"/>
<entry key="54" type="xstring" value="glomsep_mod (ratio)"/>
<entry key="55" type="xstring" value="liver-panc_pheno (ratio)"/>
<entry key="56" type="xstring" value="normal_kidney (ratio)"/>
<entry key="57" type="xstring" value="&lt;any unknown new column&gt;"/>
</config>
</config>
<entry key="customDescription" type="xstring" isnull="true" value=""/>
<entry key="state" type="xstring" value="IDLE"/>
<entry key="factory" type="xstring" value="org.knime.base.node.preproc.columnresorter.ColumnResorterNodeFactory"/>
<entry key="node-name" type="xstring" value="Column Resorter"/>
<entry key="node-bundle-name" type="xstring" value="KNIME Base Nodes"/>
<entry key="node-bundle-symbolic-name" type="xstring" value="org.knime.base"/>
<entry key="node-bundle-vendor" type="xstring" value="KNIME GmbH, Konstanz, Germany"/>
<entry key="node-bundle-version" type="xstring" value="3.1.0.v201512020906"/>
<entry key="node-feature-name" type="xstring" value="KNIME Core"/>
<entry key="node-feature-symbolic-name" type="xstring" value="org.knime.features.base.feature.group"/>
<entry key="node-feature-vendor" type="xstring" value="KNIME GmbH, Konstanz, Germany"/>
<entry key="node-feature-version" type="xstring" value="3.1.0.v201512031304"/>
<config key="factory_settings"/>
<entry key="name" type="xstring" value="Column Resorter"/>
<entry key="hasContent" type="xboolean" value="false"/>
<entry key="isInactive" type="xboolean" value="false"/>
<config key="ports">
<config key="port_1">
<entry key="index" type="xint" value="1"/>
<entry key="port_dir_location" type="xstring" isnull="true" value=""/>
</config>
</config>
<config key="filestores">
<entry key="file_store_location" type="xstring" isnull="true" value=""/>
<entry key="file_store_id" type="xstring" isnull="true" value=""/>
</config>
</config>
```
