## Supplementary Software for "In vivo high-content screening in zebrafish for developmental nephrotoxicity of approved drugs": settings.xml

```
<?xml version="1.0" encoding="UTF-8"?>
<config xmlns="http://www.knime.org/2008/09/XMLConfig" xmlns:xsi="http://www.w3.org/2001/XMLSchema-instance" xsi:schemaLocation="http://www.knime.org/2008/09/XMLConfig http://www.knime.org/XMLConfig_2008_09.xsd" key="settings.xml">
<entry key="node_file" type="xstring" value="settings.xml"/>
<config key="flow_stack"/>
<config key="internal_node_subsettings">
<entry key="memory_policy" type="xstring" value="CacheSmallInMemory"/>
</config>
<config key="model">
<config key="all_columns">
<config key="0">
<entry key="old_column_name" type="xstring" value="Change_angleL (Mean)"/>
<entry key="new_column_name" type="xstring" value="angleL (fold change)"/>
<entry key="new_column_type" type="xint" value="0"/>
</config>
<config key="1">
<entry key="old_column_name" type="xstring" value="Change_angleR (Mean)"/>
<entry key="new_column_name" type="xstring" value="angleR (fold change)"/>
<entry key="new_column_type" type="xint" value="0"/>
</config>
<config key="2">
<entry key="old_column_name" type="xstring" value="Change_glomHeightL (Mean)"/>
<entry key="new_column_name" type="xstring" value="glomHeightL (fold change)"/>
<entry key="new_column_type" type="xint" value="0"/>
</config>
<config key="3">
<entry key="old_column_name" type="xstring" value="Change_glomHeightR (Mean)"/>
<entry key="new_column_name" type="xstring" value="glomHeightR (fold change)"/>
<entry key="new_column_type" type="xint" value="0"/>
</config>
<config key="4">
<entry key="old_column_name" type="xstring" value="Change_glomSep (Mean)"/>
<entry key="new_column_name" type="xstring" value="glomSep (fold change)"/>
<entry key="new_column_type" type="xint" value="0"/>
</config>
<config key="5">
<entry key="old_column_name" type="xstring" value="Change_glomWidthL (Mean)"/>
<entry key="new_column_name" type="xstring" value="glomWidthL (fold change)"/>
<entry key="new_column_type" type="xint" value="0"/>
</config>
<config key="6">
<entry key="old_column_name" type="xstring" value="Change_glomWidthR (Mean)"/>
<entry key="new_column_name" type="xstring" value="glomWidthR (fold change)"/>
<entry key="new_column_type" type="xint" value="0"/>
</config>
<config key="7">
<entry key="old_column_name" type="xstring" value="Change_tubDiamL (Mean)"/>
<entry key="new_column_name" type="xstring" value="tubDiamL (fold change)"/>
<entry key="new_column_type" type="xint" value="0"/>
</config>
<config key="8">
<entry key="old_column_name" type="xstring" value="Change_tubDiamR (Mean)"/>
<entry key="new_column_name" type="xstring" value="tubDiamR (fold change)"/>
<entry key="new_column_type" type="xint" value="0"/>
</config>
<config key="9">
<entry key="old_column_name" type="xstring" value="Change_tubDist (Mean)"/>
<entry key="new_column_name" type="xstring" value="tubDist (fold change)"/>
<entry key="new_column_type" type="xint" value="0"/>
</config>
<config key="10">
<entry key="old_column_name" type="xstring" value="Change_angleL (Standard deviation)"/>
<entry key="new_column_name" type="xstring" value="angleL (SD fold change)"/>
<entry key="new_column_type" type="xint" value="0"/>
</config>
<config key="11">
<entry key="old_column_name" type="xstring" value="Change_angleR (Standard deviation)"/>
<entry key="new_column_name" type="xstring" value="angleR (SD fold change)"/>
<entry key="new_column_type" type="xint" value="0"/>
</config>
<config key="12">
<entry key="old_column_name" type="xstring" value="Change_glomHeightL (Standard deviation)"/>
<entry key="new_column_name" type="xstring" value="glomHeightL (SD fold change)"/>
<entry key="new_column_type" type="xint" value="0"/>
</config>
<config key="13">
<entry key="old_column_name" type="xstring" value="Change_glomHeightR (Standard deviation)"/>
<entry key="new_column_name" type="xstring" value="glomHeightR (SD fold change)"/>
<entry key="new_column_type" type="xint" value="0"/>
</config>
<config key="14">
<entry key="old_column_name" type="xstring" value="Change_glomSep (Standard deviation)"/>
<entry key="new_column_name" type="xstring" value="glomSep (SD fold change)"/>
<entry key="new_column_type" type="xint" value="0"/>
</config>
<config key="15">
<entry key="old_column_name" type="xstring" value="Change_glomWidthL (Standard deviation)"/>
<entry key="new_column_name" type="xstring" value="glomWidthL (SD fold change)"/>
<entry key="new_column_type" type="xint" value="0"/>
</config>
<config key="16">
<entry key="old_column_name" type="xstring" value="Change_glomWidthR (Standard deviation)"/>
<entry key="new_column_name" type="xstring" value="glomWidthR (SD fold change)"/>
<entry key="new_column_type" type="xint" value="0"/>
</config>
<config key="17">
<entry key="old_column_name" type="xstring" value="Change_tubDiamL (Standard deviation)"/>
<entry key="new_column_name" type="xstring" value="tubDiamL (SD fold change)"/>
<entry key="new_column_type" type="xint" value="0"/>
</config>
<config key="18">
<entry key="old_column_name" type="xstring" value="Change_tubDiamR (Standard deviation)"/>
<entry key="new_column_name" type="xstring" value="tubDiamR (SD fold change)"/>
<entry key="new_column_type" type="xint" value="0"/>
</config>
<config key="19">
<entry key="old_column_name" type="xstring" value="Change_tubDist (Standard deviation)"/>
<entry key="new_column_name" type="xstring" value="tubDist (SD fold change)"/>
<entry key="new_column_type" type="xint" value="0"/>
</config>
</config>
</config>
<entry key="customDescription" type="xstring" isnull="true" value=""/>
<entry key="state" type="xstring" value="IDLE"/>
<entry key="factory" type="xstring" value="org.knime.base.node.preproc.rename.RenameNodeFactory"/>
<entry key="node-name" type="xstring" value="Column Rename"/>
<entry key="node-bundle-name" type="xstring" value="KNIME Base Nodes"/>
<entry key="node-bundle-symbolic-name" type="xstring" value="org.knime.base"/>
<entry key="node-bundle-vendor" type="xstring" value="KNIME GmbH, Konstanz, Germany"/>
<entry key="node-bundle-version" type="xstring" value="3.1.0.v201512020906"/>
<entry key="node-feature-name" type="xstring" value="KNIME Core"/>
<entry key="node-feature-symbolic-name" type="xstring" value="org.knime.features.base.feature.group"/>
<entry key="node-feature-vendor" type="xstring" value="KNIME GmbH, Konstanz, Germany"/>
<entry key="node-feature-version" type="xstring" value="3.1.0.v201512031304"/>
<config key="factory_settings"/>
<entry key="name" type="xstring" value="Column Rename"/>
<entry key="hasContent" type="xboolean" value="false"/>
<entry key="isInactive" type="xboolean" value="false"/>
<config key="ports">
<config key="port_1">
<entry key="index" type="xint" value="1"/>
<entry key="port_dir_location" type="xstring" isnull="true" value=""/>
</config>
</config>
<config key="filestores">
<entry key="file_store_location" type="xstring" isnull="true" value=""/>
<entry key="file_store_id" type="xstring" isnull="true" value=""/>
</config>
</config>
```
