## Supplementary Software for "In vivo high-content screening in zebrafish for developmental nephrotoxicity of approved drugs": workflow.knime

```
<?xml version="1.0" encoding="UTF-8"?>
<config xmlns="http://www.knime.org/2008/09/XMLConfig" xmlns:xsi="http://www.w3.org/2001/XMLSchema-instance" xsi:schemaLocation="http://www.knime.org/2008/09/XMLConfig http://www.knime.org/XMLConfig_2008_09.xsd" key="workflow.knime">
<entry key="created_by" type="xstring" value="3.1.0.v201512031304"/>
<entry key="version" type="xstring" value="3.1.0"/>
<entry key="name" type="xstring" value="generate final result table"/>
<config key="authorInformation">
<entry key="authored-by" type="xstring" value="&lt;unknown&gt;"/>
<entry key="authored-when" type="xstring" value="1970-01-01 01:00:00 +0100"/>
<entry key="lastEdited-by" type="xstring" isnull="true" value=""/>
<entry key="lastEdited-when" type="xstring" isnull="true" value=""/>
</config>
<entry key="customDescription" type="xstring" isnull="true" value=""/>
<entry key="state" type="xstring" value="IDLE"/>
<config key="workflow_credentials"/>
<config key="nodes">
<config key="node_189">
<entry key="id" type="xint" value="189"/>
<entry key="node_settings_file" type="xstring" value="Column Rename (#189)/settings.xml"/>
<entry key="node_is_meta" type="xboolean" value="false"/>
<entry key="node_type" type="xstring" value="NativeNode"/>
<entry key="ui_classname" type="xstring" value="org.knime.core.node.workflow.NodeUIInformation"/>
<config key="ui_settings">
<config key="extrainfo.node.bounds">
<entry key="array-size" type="xint" value="4"/>
<entry key="0" type="xint" value="150"/>
<entry key="1" type="xint" value="120"/>
<entry key="2" type="xint" value="100"/>
<entry key="3" type="xint" value="77"/>
</config>
</config>
</config>
<config key="node_191">
<entry key="id" type="xint" value="191"/>
<entry key="node_settings_file" type="xstring" value="Column Filter (#191)/settings.xml"/>
<entry key="node_is_meta" type="xboolean" value="false"/>
<entry key="node_type" type="xstring" value="NativeNode"/>
<entry key="ui_classname" type="xstring" value="org.knime.core.node.workflow.NodeUIInformation"/>
<config key="ui_settings">
<config key="extrainfo.node.bounds">
<entry key="array-size" type="xint" value="4"/>
<entry key="0" type="xint" value="250"/>
<entry key="1" type="xint" value="320"/>
<entry key="2" type="xint" value="81"/>
<entry key="3" type="xint" value="77"/>
</config>
</config>
</config>
<config key="node_192">
<entry key="id" type="xint" value="192"/>
<entry key="node_settings_file" type="xstring" value="Joiner (#192)/settings.xml"/>
<entry key="node_is_meta" type="xboolean" value="false"/>
<entry key="node_type" type="xstring" value="NativeNode"/>
<entry key="ui_classname" type="xstring" value="org.knime.core.node.workflow.NodeUIInformation"/>
<config key="ui_settings">
<config key="extrainfo.node.bounds">
<entry key="array-size" type="xint" value="4"/>
<entry key="0" type="xint" value="290"/>
<entry key="1" type="xint" value="180"/>
<entry key="2" type="xint" value="50"/>
<entry key="3" type="xint" value="77"/>
</config>
</config>
</config>
<config key="node_193">
<entry key="id" type="xint" value="193"/>
<entry key="node_settings_file" type="xstring" value="Column Rename (#193)/settings.xml"/>
<entry key="node_is_meta" type="xboolean" value="false"/>
<entry key="node_type" type="xstring" value="NativeNode"/>
<entry key="ui_classname" type="xstring" value="org.knime.core.node.workflow.NodeUIInformation"/>
<config key="ui_settings">
<config key="extrainfo.node.bounds">
<entry key="array-size" type="xint" value="4"/>
<entry key="0" type="xint" value="150"/>
<entry key="1" type="xint" value="320"/>
<entry key="2" type="xint" value="100"/>
<entry key="3" type="xint" value="77"/>
</config>
</config>
</config>
<config key="node_195">
<entry key="id" type="xint" value="195"/>
<entry key="node_settings_file" type="xstring" value="Column Filter (#195)/settings.xml"/>
<entry key="node_is_meta" type="xboolean" value="false"/>
<entry key="node_type" type="xstring" value="NativeNode"/>
<entry key="ui_classname" type="xstring" value="org.knime.core.node.workflow.NodeUIInformation"/>
<config key="ui_settings">
<config key="extrainfo.node.bounds">
<entry key="array-size" type="xint" value="4"/>
<entry key="0" type="xint" value="390"/>
<entry key="1" type="xint" value="180"/>
<entry key="2" type="xint" value="81"/>
<entry key="3" type="xint" value="77"/>
</config>
</config>
</config>
<config key="node_196">
<entry key="id" type="xint" value="196"/>
<entry key="node_settings_file" type="xstring" value="Column Resorter (#196)/settings.xml"/>
<entry key="node_is_meta" type="xboolean" value="false"/>
<entry key="node_type" type="xstring" value="NativeNode"/>
<entry key="ui_classname" type="xstring" value="org.knime.core.node.workflow.NodeUIInformation"/>
<config key="ui_settings">
<config key="extrainfo.node.bounds">
<entry key="array-size" type="xint" value="4"/>
<entry key="0" type="xint" value="490"/>
<entry key="1" type="xint" value="180"/>
<entry key="2" type="xint" value="104"/>
<entry key="3" type="xint" value="77"/>
</config>
</config>
</config>
<config key="node_198">
<entry key="id" type="xint" value="198"/>
<entry key="node_settings_file" type="xstring" value="RowID (#198)/settings.xml"/>
<entry key="node_is_meta" type="xboolean" value="false"/>
<entry key="node_type" type="xstring" value="NativeNode"/>
<entry key="ui_classname" type="xstring" value="org.knime.core.node.workflow.NodeUIInformation"/>
<config key="ui_settings">
<config key="extrainfo.node.bounds">
<entry key="array-size" type="xint" value="4"/>
<entry key="0" type="xint" value="570"/>
<entry key="1" type="xint" value="180"/>
<entry key="2" type="xint" value="50"/>
<entry key="3" type="xint" value="77"/>
</config>
</config>
</config>
</config>
<config key="connections">
<config key="connection_0">
<entry key="sourceID" type="xint" value="-1"/>
<entry key="destID" type="xint" value="189"/>
<entry key="sourcePort" type="xint" value="0"/>
<entry key="destPort" type="xint" value="1"/>
</config>
<config key="connection_1">
<entry key="sourceID" type="xint" value="-1"/>
<entry key="destID" type="xint" value="193"/>
<entry key="sourcePort" type="xint" value="1"/>
<entry key="destPort" type="xint" value="1"/>
</config>
<config key="connection_2">
<entry key="sourceID" type="xint" value="189"/>
<entry key="destID" type="xint" value="192"/>
<entry key="sourcePort" type="xint" value="1"/>
<entry key="destPort" type="xint" value="1"/>
</config>
<config key="connection_3">
<entry key="sourceID" type="xint" value="191"/>
<entry key="destID" type="xint" value="192"/>
<entry key="sourcePort" type="xint" value="1"/>
<entry key="destPort" type="xint" value="2"/>
</config>
<config key="connection_4">
<entry key="sourceID" type="xint" value="192"/>
<entry key="destID" type="xint" value="195"/>
<entry key="sourcePort" type="xint" value="1"/>
<entry key="destPort" type="xint" value="1"/>
</config>
<config key="connection_5">
<entry key="sourceID" type="xint" value="193"/>
<entry key="destID" type="xint" value="191"/>
<entry key="sourcePort" type="xint" value="1"/>
<entry key="destPort" type="xint" value="1"/>
</config>
<config key="connection_6">
<entry key="sourceID" type="xint" value="195"/>
<entry key="destID" type="xint" value="196"/>
<entry key="sourcePort" type="xint" value="1"/>
<entry key="destPort" type="xint" value="1"/>
</config>
<config key="connection_7">
<entry key="sourceID" type="xint" value="196"/>
<entry key="destID" type="xint" value="198"/>
<entry key="sourcePort" type="xint" value="1"/>
<entry key="destPort" type="xint" value="1"/>
</config>
<config key="connection_8">
<entry key="sourceID" type="xint" value="198"/>
<entry key="destID" type="xint" value="-1"/>
<entry key="sourcePort" type="xint" value="1"/>
<entry key="destPort" type="xint" value="0"/>
</config>
</config>
<config key="meta_in_ports">
<entry key="ui_classname" type="xstring" isnull="true" value=""/>
<config key="port_enum">
<config key="inport_0">
<entry key="index" type="xint" value="0"/>
<entry key="name" type="xstring" value="Inport 0"/>
<config key="type">
<entry key="object_class" type="xstring" value="org.knime.core.node.BufferedDataTable"/>
</config>
</config>
<config key="inport_1">
<entry key="index" type="xint" value="1"/>
<entry key="name" type="xstring" value="Inport 1"/>
<config key="type">
<entry key="object_class" type="xstring" value="org.knime.core.node.BufferedDataTable"/>
</config>
</config>
</config>
</config>
<config key="meta_out_ports">
<entry key="ui_classname" type="xstring" isnull="true" value=""/>
<config key="port_enum">
<config key="outport_0">
<entry key="index" type="xint" value="0"/>
<entry key="name" type="xstring" value="Connected to: Processed data"/>
<config key="type">
<entry key="object_class" type="xstring" value="org.knime.core.node.BufferedDataTable"/>
</config>
</config>
</config>
</config>
<config key="workflow_editor_settings">
<entry key="workflow.editor.snapToGrid" type="xboolean" value="false"/>
<entry key="workflow.editor.ShowGrid" type="xboolean" value="false"/>
<entry key="workflow.editor.gridX" type="xint" value="-1"/>
<entry key="workflow.editor.gridY" type="xint" value="-1"/>
<entry key="workflow.editor.zoomLevel" type="xdouble" value="1.0"/>
</config>
</config>
```
