## Supplementary Software for "In vivo high-content screening in zebrafish for developmental nephrotoxicity of approved drugs": settings.xml

```
<?xml version="1.0" encoding="UTF-8"?>
<config xmlns="http://www.knime.org/2008/09/XMLConfig" xmlns:xsi="http://www.w3.org/2001/XMLSchema-instance" xsi:schemaLocation="http://www.knime.org/2008/09/XMLConfig http://www.knime.org/XMLConfig_2008_09.xsd" key="settings.xml">
<entry key="node_file" type="xstring" value="settings.xml"/>
<config key="flow_stack"/>
<config key="internal_node_subsettings">
<entry key="memory_policy" type="xstring" value="CacheSmallInMemory"/>
</config>
<config key="model">
<entry key="DataURL" type="xstring" value="file:/D:/Jochen/KIDNEY-Screen/ATC-code/ATC-code-KEGG.keg"/>
<config key="Delimiters">
<config key="Delim0">
<entry key="pattern" type="xstring" value="%%00010"/>
<entry key="combineMultiple" type="xboolean" value="true"/>
<entry key="includeInToken" type="xboolean" value="false"/>
<entry key="returnAsToken" type="xboolean" value="true"/>
</config>
<config key="Delim1">
<entry key="pattern" type="xstring" value="%%00013"/>
<entry key="combineMultiple" type="xboolean" value="true"/>
<entry key="includeInToken" type="xboolean" value="false"/>
<entry key="returnAsToken" type="xboolean" value="true"/>
</config>
</config>
<config key="Quotes">
<config key="Quote0">
<entry key="left" type="xstring" value="&quot;"/>
<entry key="right" type="xstring" value="&quot;"/>
<entry key="EscChar" type="xchar" value="\"/>
<entry key="DontRem" type="xboolean" value="false"/>
</config>
</config>
<config key="Comments">
<config key="Comment0">
<entry key="begin" type="xstring" value="#"/>
<entry key="end" type="xstring" value="%%00010"/>
<entry key="includeInToken" type="xboolean" value="false"/>
<entry key="returnAsToken" type="xboolean" value="false"/>
</config>
</config>
<config key="WhiteSpaces">
<entry key="WhiteSpace0" type="xstring" value=" "/>
<entry key="WhiteSpace1" type="xstring" value="%%00009"/>
</config>
<entry key="CombineMultDelims" type="xboolean" value="false"/>
<entry key="SkipFirstLines" type="xlong" value="0"/>
<entry key="NewLineInQuotes" type="xboolean" value="false"/>
<entry key="hasColHdr" type="xboolean" value="false"/>
<entry key="hasRowHdr" type="xboolean" value="false"/>
<entry key="ignoreEmptyLines" type="xboolean" value="true"/>
<entry key="rowPrefix" type="xstring" value="Row"/>
<config key="RowDelims">
<entry key="RDelim0" type="xstring" value="%%00010"/>
<entry key="SkipEmptyLine0" type="xboolean" value="true"/>
<entry key="RDelim1" type="xstring" value="%%00013"/>
<entry key="SkipEmptyLine1" type="xboolean" value="true"/>
</config>
<config key="MissingPatterns"/>
<config key="FormatParameter"/>
<entry key="globalMissPattern" type="xstring" isnull="true" value=""/>
<entry key="DecimalSeparator" type="xchar" value="."/>
<entry key="ThrousandsSeparator" type="xchar" value="%%00000"/>
<entry key="ignEmtpyTokensAtEOR" type="xboolean" value="false"/>
<entry key="acceptShortLines" type="xboolean" value="false"/>
<entry key="uniquifyRowID" type="xboolean" value="false"/>
<entry key="MaxNumOfRows" type="xlong" value="-1"/>
<entry key="ColNumDetermLine" type="xint" value="-1"/>
<entry key="CharsetName" type="xstring" isnull="true" value=""/>
<entry key="delimsAtEOLuserVal" type="xboolean" value="false"/>
<entry key="numOfColumns" type="xint" value="1"/>
<config key="ColumnProperties">
<config key="0">
<entry key="UserSetValues" type="xboolean" value="false"/>
<entry key="MissValuePattern" type="xstring" value="?"/>
<entry key="FormatParameter" type="xstring" isnull="true" value=""/>
<entry key="ReadPossValsFromFile" type="xboolean" value="false"/>
<entry key="SkipThisColumn" type="xboolean" value="false"/>
<entry key="ColumnName" type="xstring" value="Col0"/>
<config key="ColumnClass">
<entry key="cell_class" type="xstring" value="org.knime.core.data.def.StringCell"/>
<entry key="is_null" type="xboolean" value="false"/>
</config>
</config>
</config>
</config>
<entry key="customDescription" type="xstring" isnull="true" value=""/>
<entry key="state" type="xstring" value="CONFIGURED"/>
<entry key="factory" type="xstring" value="org.knime.base.node.io.filereader.FileReaderNodeFactory"/>
<entry key="node-name" type="xstring" value="File Reader"/>
<entry key="node-bundle-name" type="xstring" value="KNIME Base Nodes"/>
<entry key="node-bundle-symbolic-name" type="xstring" value="org.knime.base"/>
<entry key="node-bundle-vendor" type="xstring" value="KNIME GmbH, Konstanz, Germany"/>
<entry key="node-bundle-version" type="xstring" value="3.1.0.v201512020906"/>
<entry key="node-feature-name" type="xstring" value="KNIME Core"/>
<entry key="node-feature-symbolic-name" type="xstring" value="org.knime.features.base.feature.group"/>
<entry key="node-feature-vendor" type="xstring" value="KNIME GmbH, Konstanz, Germany"/>
<entry key="node-feature-version" type="xstring" value="3.1.0.v201512031304"/>
<config key="factory_settings"/>
<entry key="name" type="xstring" value="File Reader"/>
<entry key="hasContent" type="xboolean" value="false"/>
<entry key="isInactive" type="xboolean" value="false"/>
<config key="ports">
<config key="port_1">
<entry key="index" type="xint" value="1"/>
<entry key="port_dir_location" type="xstring" isnull="true" value=""/>
</config>
</config>
<config key="filestores">
<entry key="file_store_location" type="xstring" isnull="true" value=""/>
<entry key="file_store_id" type="xstring" isnull="true" value=""/>
</config>
</config>
```
