## Supplementary Software for "In vivo high-content screening in zebrafish for developmental nephrotoxicity of approved drugs": workflow.knime

```
<?xml version="1.0" encoding="UTF-8"?>
<config xmlns="http://www.knime.org/2008/09/XMLConfig" xmlns:xsi="http://www.w3.org/2001/XMLSchema-instance" xsi:schemaLocation="http://www.knime.org/2008/09/XMLConfig http://www.knime.org/XMLConfig_2008_09.xsd" key="workflow.knime">
<entry key="created_by" type="xstring" value="3.1.0.v201512031304"/>
<entry key="version" type="xstring" value="3.1.0"/>
<entry key="name" type="xstring" value="ATCcode"/>
<config key="authorInformation">
<entry key="authored-by" type="xstring" value="&lt;unknown&gt;"/>
<entry key="authored-when" type="xstring" value="1970-01-01 01:00:00 +0100"/>
<entry key="lastEdited-by" type="xstring" isnull="true" value=""/>
<entry key="lastEdited-when" type="xstring" isnull="true" value=""/>
</config>
<config key="nodeAnnotation">
<entry key="text" type="xstring" value="ATC"/>
<entry key="bgcolor" type="xint" value="16777215"/>
<entry key="x-coordinate" type="xint" value="67"/>
<entry key="y-coordinate" type="xint" value="806"/>
<entry key="width" type="xint" value="106"/>
<entry key="height" type="xint" value="14"/>
<entry key="alignment" type="xstring" value="CENTER"/>
<entry key="borderSize" type="xint" value="0"/>
<entry key="borderColor" type="xint" value="16777215"/>
<entry key="defFontSize" type="xint" value="8"/>
<entry key="annotation-version" type="xint" value="20151123"/>
<config key="styles"/>
</config>
<entry key="customDescription" type="xstring" isnull="true" value=""/>
<entry key="state" type="xstring" value="IDLE"/>
<config key="workflow_credentials"/>
<config key="nodes">
<config key="node_1">
<entry key="id" type="xint" value="1"/>
<entry key="node_settings_file" type="xstring" value="File Reader (#1)/settings.xml"/>
<entry key="node_is_meta" type="xboolean" value="false"/>
<entry key="node_type" type="xstring" value="NativeNode"/>
<entry key="ui_classname" type="xstring" value="org.knime.core.node.workflow.NodeUIInformation"/>
<config key="ui_settings">
<config key="extrainfo.node.bounds">
<entry key="array-size" type="xint" value="4"/>
<entry key="0" type="xint" value="124"/>
<entry key="1" type="xint" value="137"/>
<entry key="2" type="xint" value="67"/>
<entry key="3" type="xint" value="77"/>
</config>
</config>
</config>
<config key="node_2">
<entry key="id" type="xint" value="2"/>
<entry key="node_settings_file" type="xstring" value="Row Splitter (#2)/settings.xml"/>
<entry key="node_is_meta" type="xboolean" value="false"/>
<entry key="node_type" type="xstring" value="NativeNode"/>
<entry key="ui_classname" type="xstring" value="org.knime.core.node.workflow.NodeUIInformation"/>
<config key="ui_settings">
<config key="extrainfo.node.bounds">
<entry key="array-size" type="xint" value="4"/>
<entry key="0" type="xint" value="244"/>
<entry key="1" type="xint" value="137"/>
<entry key="2" type="xint" value="73"/>
<entry key="3" type="xint" value="77"/>
</config>
</config>
</config>
<config key="node_3">
<entry key="id" type="xint" value="3"/>
<entry key="node_settings_file" type="xstring" value="Row Splitter (#3)/settings.xml"/>
<entry key="node_is_meta" type="xboolean" value="false"/>
<entry key="node_type" type="xstring" value="NativeNode"/>
<entry key="ui_classname" type="xstring" value="org.knime.core.node.workflow.NodeUIInformation"/>
<config key="ui_settings">
<config key="extrainfo.node.bounds">
<entry key="array-size" type="xint" value="4"/>
<entry key="0" type="xint" value="364"/>
<entry key="1" type="xint" value="257"/>
<entry key="2" type="xint" value="73"/>
<entry key="3" type="xint" value="77"/>
</config>
</config>
</config>
<config key="node_4">
<entry key="id" type="xint" value="4"/>
<entry key="node_settings_file" type="xstring" value="Row Splitter (#4)/settings.xml"/>
<entry key="node_is_meta" type="xboolean" value="false"/>
<entry key="node_type" type="xstring" value="NativeNode"/>
<entry key="ui_classname" type="xstring" value="org.knime.core.node.workflow.NodeUIInformation"/>
<config key="ui_settings">
<config key="extrainfo.node.bounds">
<entry key="array-size" type="xint" value="4"/>
<entry key="0" type="xint" value="484"/>
<entry key="1" type="xint" value="377"/>
<entry key="2" type="xint" value="73"/>
<entry key="3" type="xint" value="77"/>
</config>
</config>
</config>
<config key="node_5">
<entry key="id" type="xint" value="5"/>
<entry key="node_settings_file" type="xstring" value="Row Splitter (#5)/settings.xml"/>
<entry key="node_is_meta" type="xboolean" value="false"/>
<entry key="node_type" type="xstring" value="NativeNode"/>
<entry key="ui_classname" type="xstring" value="org.knime.core.node.workflow.NodeUIInformation"/>
<config key="ui_settings">
<config key="extrainfo.node.bounds">
<entry key="array-size" type="xint" value="4"/>
<entry key="0" type="xint" value="604"/>
<entry key="1" type="xint" value="497"/>
<entry key="2" type="xint" value="73"/>
<entry key="3" type="xint" value="77"/>
</config>
</config>
</config>
<config key="node_6">
<entry key="id" type="xint" value="6"/>
<entry key="node_settings_file" type="xstring" value="Row Splitter (#6)/settings.xml"/>
<entry key="node_is_meta" type="xboolean" value="false"/>
<entry key="node_type" type="xstring" value="NativeNode"/>
<entry key="ui_classname" type="xstring" value="org.knime.core.node.workflow.NodeUIInformation"/>
<config key="ui_settings">
<config key="extrainfo.node.bounds">
<entry key="array-size" type="xint" value="4"/>
<entry key="0" type="xint" value="724"/>
<entry key="1" type="xint" value="617"/>
<entry key="2" type="xint" value="73"/>
<entry key="3" type="xint" value="77"/>
</config>
</config>
</config>
<config key="node_7">
<entry key="id" type="xint" value="7"/>
<entry key="node_settings_file" type="xstring" value="Row Splitter (#7)/settings.xml"/>
<entry key="node_is_meta" type="xboolean" value="false"/>
<entry key="node_type" type="xstring" value="NativeNode"/>
<entry key="ui_classname" type="xstring" value="org.knime.core.node.workflow.NodeUIInformation"/>
<config key="ui_settings">
<config key="extrainfo.node.bounds">
<entry key="array-size" type="xint" value="4"/>
<entry key="0" type="xint" value="844"/>
<entry key="1" type="xint" value="737"/>
<entry key="2" type="xint" value="73"/>
<entry key="3" type="xint" value="77"/>
</config>
</config>
</config>
<config key="node_8">
<entry key="id" type="xint" value="8"/>
<entry key="node_settings_file" type="xstring" value="Cell Splitter (#8)/settings.xml"/>
<entry key="node_is_meta" type="xboolean" value="false"/>
<entry key="node_type" type="xstring" value="NativeNode"/>
<entry key="ui_classname" type="xstring" value="org.knime.core.node.workflow.NodeUIInformation"/>
<config key="ui_settings">
<config key="extrainfo.node.bounds">
<entry key="array-size" type="xint" value="4"/>
<entry key="0" type="xint" value="844"/>
<entry key="1" type="xint" value="617"/>
<entry key="2" type="xint" value="70"/>
<entry key="3" type="xint" value="77"/>
</config>
</config>
</config>
<config key="node_9">
<entry key="id" type="xint" value="9"/>
<entry key="node_settings_file" type="xstring" value="Column Combiner (#9)/settings.xml"/>
<entry key="node_is_meta" type="xboolean" value="false"/>
<entry key="node_type" type="xstring" value="NativeNode"/>
<entry key="ui_classname" type="xstring" value="org.knime.core.node.workflow.NodeUIInformation"/>
<config key="ui_settings">
<config key="extrainfo.node.bounds">
<entry key="array-size" type="xint" value="4"/>
<entry key="0" type="xint" value="964"/>
<entry key="1" type="xint" value="617"/>
<entry key="2" type="xint" value="111"/>
<entry key="3" type="xint" value="77"/>
</config>
</config>
</config>
<config key="node_10">
<entry key="id" type="xint" value="10"/>
<entry key="node_settings_file" type="xstring" value="Column Rename (#10)/settings.xml"/>
<entry key="node_is_meta" type="xboolean" value="false"/>
<entry key="node_type" type="xstring" value="NativeNode"/>
<entry key="ui_classname" type="xstring" value="org.knime.core.node.workflow.NodeUIInformation"/>
<config key="ui_settings">
<config key="extrainfo.node.bounds">
<entry key="array-size" type="xint" value="4"/>
<entry key="0" type="xint" value="1144"/>
<entry key="1" type="xint" value="617"/>
<entry key="2" type="xint" value="100"/>
<entry key="3" type="xint" value="77"/>
</config>
</config>
</config>
<config key="node_11">
<entry key="id" type="xint" value="11"/>
<entry key="node_settings_file" type="xstring" value="Column Filter (#11)/settings.xml"/>
<entry key="node_is_meta" type="xboolean" value="false"/>
<entry key="node_type" type="xstring" value="NativeNode"/>
<entry key="ui_classname" type="xstring" value="org.knime.core.node.workflow.NodeUIInformation"/>
<config key="ui_settings">
<config key="extrainfo.node.bounds">
<entry key="array-size" type="xint" value="4"/>
<entry key="0" type="xint" value="1304"/>
<entry key="1" type="xint" value="617"/>
<entry key="2" type="xint" value="81"/>
<entry key="3" type="xint" value="77"/>
</config>
</config>
</config>
<config key="node_12">
<entry key="id" type="xint" value="12"/>
<entry key="node_settings_file" type="xstring" value="Column Combiner (#12)/settings.xml"/>
<entry key="node_is_meta" type="xboolean" value="false"/>
<entry key="node_type" type="xstring" value="NativeNode"/>
<entry key="ui_classname" type="xstring" value="org.knime.core.node.workflow.NodeUIInformation"/>
<config key="ui_settings">
<config key="extrainfo.node.bounds">
<entry key="array-size" type="xint" value="4"/>
<entry key="0" type="xint" value="864"/>
<entry key="1" type="xint" value="497"/>
<entry key="2" type="xint" value="111"/>
<entry key="3" type="xint" value="77"/>
</config>
</config>
</config>
<config key="node_13">
<entry key="id" type="xint" value="13"/>
<entry key="node_settings_file" type="xstring" value="Cell Splitter (#13)/settings.xml"/>
<entry key="node_is_meta" type="xboolean" value="false"/>
<entry key="node_type" type="xstring" value="NativeNode"/>
<entry key="ui_classname" type="xstring" value="org.knime.core.node.workflow.NodeUIInformation"/>
<config key="ui_settings">
<config key="extrainfo.node.bounds">
<entry key="array-size" type="xint" value="4"/>
<entry key="0" type="xint" value="744"/>
<entry key="1" type="xint" value="497"/>
<entry key="2" type="xint" value="70"/>
<entry key="3" type="xint" value="77"/>
</config>
</config>
</config>
<config key="node_14">
<entry key="id" type="xint" value="14"/>
<entry key="node_settings_file" type="xstring" value="Column Rename (#14)/settings.xml"/>
<entry key="node_is_meta" type="xboolean" value="false"/>
<entry key="node_type" type="xstring" value="NativeNode"/>
<entry key="ui_classname" type="xstring" value="org.knime.core.node.workflow.NodeUIInformation"/>
<config key="ui_settings">
<config key="extrainfo.node.bounds">
<entry key="array-size" type="xint" value="4"/>
<entry key="0" type="xint" value="1044"/>
<entry key="1" type="xint" value="497"/>
<entry key="2" type="xint" value="100"/>
<entry key="3" type="xint" value="77"/>
</config>
</config>
</config>
<config key="node_15">
<entry key="id" type="xint" value="15"/>
<entry key="node_settings_file" type="xstring" value="Column Filter (#15)/settings.xml"/>
<entry key="node_is_meta" type="xboolean" value="false"/>
<entry key="node_type" type="xstring" value="NativeNode"/>
<entry key="ui_classname" type="xstring" value="org.knime.core.node.workflow.NodeUIInformation"/>
<config key="ui_settings">
<config key="extrainfo.node.bounds">
<entry key="array-size" type="xint" value="4"/>
<entry key="0" type="xint" value="1204"/>
<entry key="1" type="xint" value="497"/>
<entry key="2" type="xint" value="81"/>
<entry key="3" type="xint" value="77"/>
</config>
</config>
</config>
<config key="node_16">
<entry key="id" type="xint" value="16"/>
<entry key="node_settings_file" type="xstring" value="Column Combiner (#16)/settings.xml"/>
<entry key="node_is_meta" type="xboolean" value="false"/>
<entry key="node_type" type="xstring" value="NativeNode"/>
<entry key="ui_classname" type="xstring" value="org.knime.core.node.workflow.NodeUIInformation"/>
<config key="ui_settings">
<config key="extrainfo.node.bounds">
<entry key="array-size" type="xint" value="4"/>
<entry key="0" type="xint" value="771"/>
<entry key="1" type="xint" value="361"/>
<entry key="2" type="xint" value="111"/>
<entry key="3" type="xint" value="77"/>
</config>
</config>
</config>
<config key="node_17">
<entry key="id" type="xint" value="17"/>
<entry key="node_settings_file" type="xstring" value="Column Rename (#17)/settings.xml"/>
<entry key="node_is_meta" type="xboolean" value="false"/>
<entry key="node_type" type="xstring" value="NativeNode"/>
<entry key="ui_classname" type="xstring" value="org.knime.core.node.workflow.NodeUIInformation"/>
<config key="ui_settings">
<config key="extrainfo.node.bounds">
<entry key="array-size" type="xint" value="4"/>
<entry key="0" type="xint" value="951"/>
<entry key="1" type="xint" value="361"/>
<entry key="2" type="xint" value="100"/>
<entry key="3" type="xint" value="77"/>
</config>
</config>
</config>
<config key="node_18">
<entry key="id" type="xint" value="18"/>
<entry key="node_settings_file" type="xstring" value="Column Filter (#18)/settings.xml"/>
<entry key="node_is_meta" type="xboolean" value="false"/>
<entry key="node_type" type="xstring" value="NativeNode"/>
<entry key="ui_classname" type="xstring" value="org.knime.core.node.workflow.NodeUIInformation"/>
<config key="ui_settings">
<config key="extrainfo.node.bounds">
<entry key="array-size" type="xint" value="4"/>
<entry key="0" type="xint" value="1111"/>
<entry key="1" type="xint" value="361"/>
<entry key="2" type="xint" value="81"/>
<entry key="3" type="xint" value="77"/>
</config>
</config>
</config>
<config key="node_19">
<entry key="id" type="xint" value="19"/>
<entry key="node_settings_file" type="xstring" value="Cell Splitter (#19)/settings.xml"/>
<entry key="node_is_meta" type="xboolean" value="false"/>
<entry key="node_type" type="xstring" value="NativeNode"/>
<entry key="ui_classname" type="xstring" value="org.knime.core.node.workflow.NodeUIInformation"/>
<config key="ui_settings">
<config key="extrainfo.node.bounds">
<entry key="array-size" type="xint" value="4"/>
<entry key="0" type="xint" value="651"/>
<entry key="1" type="xint" value="361"/>
<entry key="2" type="xint" value="70"/>
<entry key="3" type="xint" value="77"/>
</config>
</config>
</config>
<config key="node_20">
<entry key="id" type="xint" value="20"/>
<entry key="node_settings_file" type="xstring" value="Column Combiner (#20)/settings.xml"/>
<entry key="node_is_meta" type="xboolean" value="false"/>
<entry key="node_type" type="xstring" value="NativeNode"/>
<entry key="ui_classname" type="xstring" value="org.knime.core.node.workflow.NodeUIInformation"/>
<config key="ui_settings">
<config key="extrainfo.node.bounds">
<entry key="array-size" type="xint" value="4"/>
<entry key="0" type="xint" value="644"/>
<entry key="1" type="xint" value="217"/>
<entry key="2" type="xint" value="111"/>
<entry key="3" type="xint" value="77"/>
</config>
</config>
</config>
<config key="node_21">
<entry key="id" type="xint" value="21"/>
<entry key="node_settings_file" type="xstring" value="Cell Splitter (#21)/settings.xml"/>
<entry key="node_is_meta" type="xboolean" value="false"/>
<entry key="node_type" type="xstring" value="NativeNode"/>
<entry key="ui_classname" type="xstring" value="org.knime.core.node.workflow.NodeUIInformation"/>
<config key="ui_settings">
<config key="extrainfo.node.bounds">
<entry key="array-size" type="xint" value="4"/>
<entry key="0" type="xint" value="524"/>
<entry key="1" type="xint" value="217"/>
<entry key="2" type="xint" value="70"/>
<entry key="3" type="xint" value="77"/>
</config>
</config>
</config>
<config key="node_22">
<entry key="id" type="xint" value="22"/>
<entry key="node_settings_file" type="xstring" value="Column Filter (#22)/settings.xml"/>
<entry key="node_is_meta" type="xboolean" value="false"/>
<entry key="node_type" type="xstring" value="NativeNode"/>
<entry key="ui_classname" type="xstring" value="org.knime.core.node.workflow.NodeUIInformation"/>
<config key="ui_settings">
<config key="extrainfo.node.bounds">
<entry key="array-size" type="xint" value="4"/>
<entry key="0" type="xint" value="984"/>
<entry key="1" type="xint" value="217"/>
<entry key="2" type="xint" value="81"/>
<entry key="3" type="xint" value="77"/>
</config>
</config>
</config>
<config key="node_23">
<entry key="id" type="xint" value="23"/>
<entry key="node_settings_file" type="xstring" value="Column Rename (#23)/settings.xml"/>
<entry key="node_is_meta" type="xboolean" value="false"/>
<entry key="node_type" type="xstring" value="NativeNode"/>
<entry key="ui_classname" type="xstring" value="org.knime.core.node.workflow.NodeUIInformation"/>
<config key="ui_settings">
<config key="extrainfo.node.bounds">
<entry key="array-size" type="xint" value="4"/>
<entry key="0" type="xint" value="824"/>
<entry key="1" type="xint" value="217"/>
<entry key="2" type="xint" value="100"/>
<entry key="3" type="xint" value="77"/>
</config>
</config>
</config>
<config key="node_24">
<entry key="id" type="xint" value="24"/>
<entry key="node_settings_file" type="xstring" value="Column Filter (#24)/settings.xml"/>
<entry key="node_is_meta" type="xboolean" value="false"/>
<entry key="node_type" type="xstring" value="NativeNode"/>
<entry key="ui_classname" type="xstring" value="org.knime.core.node.workflow.NodeUIInformation"/>
<config key="ui_settings">
<config key="extrainfo.node.bounds">
<entry key="array-size" type="xint" value="4"/>
<entry key="0" type="xint" value="844"/>
<entry key="1" type="xint" value="117"/>
<entry key="2" type="xint" value="81"/>
<entry key="3" type="xint" value="77"/>
</config>
</config>
</config>
<config key="node_25">
<entry key="id" type="xint" value="25"/>
<entry key="node_settings_file" type="xstring" value="Column Combiner (#25)/settings.xml"/>
<entry key="node_is_meta" type="xboolean" value="false"/>
<entry key="node_type" type="xstring" value="NativeNode"/>
<entry key="ui_classname" type="xstring" value="org.knime.core.node.workflow.NodeUIInformation"/>
<config key="ui_settings">
<config key="extrainfo.node.bounds">
<entry key="array-size" type="xint" value="4"/>
<entry key="0" type="xint" value="504"/>
<entry key="1" type="xint" value="117"/>
<entry key="2" type="xint" value="111"/>
<entry key="3" type="xint" value="77"/>
</config>
</config>
</config>
<config key="node_26">
<entry key="id" type="xint" value="26"/>
<entry key="node_settings_file" type="xstring" value="Column Rename (#26)/settings.xml"/>
<entry key="node_is_meta" type="xboolean" value="false"/>
<entry key="node_type" type="xstring" value="NativeNode"/>
<entry key="ui_classname" type="xstring" value="org.knime.core.node.workflow.NodeUIInformation"/>
<config key="ui_settings">
<config key="extrainfo.node.bounds">
<entry key="array-size" type="xint" value="4"/>
<entry key="0" type="xint" value="684"/>
<entry key="1" type="xint" value="117"/>
<entry key="2" type="xint" value="100"/>
<entry key="3" type="xint" value="77"/>
</config>
</config>
</config>
<config key="node_27">
<entry key="id" type="xint" value="27"/>
<entry key="node_settings_file" type="xstring" value="Cell Splitter (#27)/settings.xml"/>
<entry key="node_is_meta" type="xboolean" value="false"/>
<entry key="node_type" type="xstring" value="NativeNode"/>
<entry key="ui_classname" type="xstring" value="org.knime.core.node.workflow.NodeUIInformation"/>
<config key="ui_settings">
<config key="extrainfo.node.bounds">
<entry key="array-size" type="xint" value="4"/>
<entry key="0" type="xint" value="384"/>
<entry key="1" type="xint" value="117"/>
<entry key="2" type="xint" value="70"/>
<entry key="3" type="xint" value="77"/>
</config>
</config>
</config>
<config key="node_28">
<entry key="id" type="xint" value="28"/>
<entry key="node_settings_file" type="xstring" value="Cell Splitter By Position (#28)/settings.xml"/>
<entry key="node_is_meta" type="xboolean" value="false"/>
<entry key="node_type" type="xstring" value="NativeNode"/>
<entry key="ui_classname" type="xstring" value="org.knime.core.node.workflow.NodeUIInformation"/>
<config key="ui_settings">
<config key="extrainfo.node.bounds">
<entry key="array-size" type="xint" value="4"/>
<entry key="0" type="xint" value="1424"/>
<entry key="1" type="xint" value="617"/>
<entry key="2" type="xint" value="70"/>
<entry key="3" type="xint" value="91"/>
</config>
</config>
</config>
<config key="node_29">
<entry key="id" type="xint" value="29"/>
<entry key="node_settings_file" type="xstring" value="Joiner (#29)/settings.xml"/>
<entry key="node_is_meta" type="xboolean" value="false"/>
<entry key="node_type" type="xstring" value="NativeNode"/>
<entry key="ui_classname" type="xstring" value="org.knime.core.node.workflow.NodeUIInformation"/>
<config key="ui_settings">
<config key="extrainfo.node.bounds">
<entry key="array-size" type="xint" value="4"/>
<entry key="0" type="xint" value="1544"/>
<entry key="1" type="xint" value="557"/>
<entry key="2" type="xint" value="50"/>
<entry key="3" type="xint" value="77"/>
</config>
</config>
</config>
<config key="node_30">
<entry key="id" type="xint" value="30"/>
<entry key="node_settings_file" type="xstring" value="Cell Splitter By Position (#30)/settings.xml"/>
<entry key="node_is_meta" type="xboolean" value="false"/>
<entry key="node_type" type="xstring" value="NativeNode"/>
<entry key="ui_classname" type="xstring" value="org.knime.core.node.workflow.NodeUIInformation"/>
<config key="ui_settings">
<config key="extrainfo.node.bounds">
<entry key="array-size" type="xint" value="4"/>
<entry key="0" type="xint" value="1664"/>
<entry key="1" type="xint" value="557"/>
<entry key="2" type="xint" value="70"/>
<entry key="3" type="xint" value="91"/>
</config>
</config>
</config>
<config key="node_32">
<entry key="id" type="xint" value="32"/>
<entry key="node_settings_file" type="xstring" value="Cell Splitter By Position (#32)/settings.xml"/>
<entry key="node_is_meta" type="xboolean" value="false"/>
<entry key="node_type" type="xstring" value="NativeNode"/>
<entry key="ui_classname" type="xstring" value="org.knime.core.node.workflow.NodeUIInformation"/>
<config key="ui_settings">
<config key="extrainfo.node.bounds">
<entry key="array-size" type="xint" value="4"/>
<entry key="0" type="xint" value="1844"/>
<entry key="1" type="xint" value="417"/>
<entry key="2" type="xint" value="70"/>
<entry key="3" type="xint" value="91"/>
</config>
</config>
</config>
<config key="node_33">
<entry key="id" type="xint" value="33"/>
<entry key="node_settings_file" type="xstring" value="Joiner (#33)/settings.xml"/>
<entry key="node_is_meta" type="xboolean" value="false"/>
<entry key="node_type" type="xstring" value="NativeNode"/>
<entry key="ui_classname" type="xstring" value="org.knime.core.node.workflow.NodeUIInformation"/>
<config key="ui_settings">
<config key="extrainfo.node.bounds">
<entry key="array-size" type="xint" value="4"/>
<entry key="0" type="xint" value="1910"/>
<entry key="1" type="xint" value="381"/>
<entry key="2" type="xint" value="50"/>
<entry key="3" type="xint" value="77"/>
</config>
</config>
</config>
<config key="node_34">
<entry key="id" type="xint" value="34"/>
<entry key="node_settings_file" type="xstring" value="Cell Splitter By Position (#34)/settings.xml"/>
<entry key="node_is_meta" type="xboolean" value="false"/>
<entry key="node_type" type="xstring" value="NativeNode"/>
<entry key="ui_classname" type="xstring" value="org.knime.core.node.workflow.NodeUIInformation"/>
<config key="ui_settings">
<config key="extrainfo.node.bounds">
<entry key="array-size" type="xint" value="4"/>
<entry key="0" type="xint" value="1984"/>
<entry key="1" type="xint" value="357"/>
<entry key="2" type="xint" value="70"/>
<entry key="3" type="xint" value="91"/>
</config>
</config>
</config>
<config key="node_35">
<entry key="id" type="xint" value="35"/>
<entry key="node_settings_file" type="xstring" value="Joiner (#35)/settings.xml"/>
<entry key="node_is_meta" type="xboolean" value="false"/>
<entry key="node_type" type="xstring" value="NativeNode"/>
<entry key="ui_classname" type="xstring" value="org.knime.core.node.workflow.NodeUIInformation"/>
<config key="ui_settings">
<config key="extrainfo.node.bounds">
<entry key="array-size" type="xint" value="4"/>
<entry key="0" type="xint" value="2030"/>
<entry key="1" type="xint" value="261"/>
<entry key="2" type="xint" value="50"/>
<entry key="3" type="xint" value="77"/>
</config>
</config>
</config>
<config key="node_36">
<entry key="id" type="xint" value="36"/>
<entry key="node_settings_file" type="xstring" value="Cell Splitter By Position (#36)/settings.xml"/>
<entry key="node_is_meta" type="xboolean" value="false"/>
<entry key="node_type" type="xstring" value="NativeNode"/>
<entry key="ui_classname" type="xstring" value="org.knime.core.node.workflow.NodeUIInformation"/>
<config key="ui_settings">
<config key="extrainfo.node.bounds">
<entry key="array-size" type="xint" value="4"/>
<entry key="0" type="xint" value="984"/>
<entry key="1" type="xint" value="117"/>
<entry key="2" type="xint" value="70"/>
<entry key="3" type="xint" value="91"/>
</config>
</config>
</config>
<config key="node_37">
<entry key="id" type="xint" value="37"/>
<entry key="node_settings_file" type="xstring" value="Column Filter (#37)/settings.xml"/>
<entry key="node_is_meta" type="xboolean" value="false"/>
<entry key="node_type" type="xstring" value="NativeNode"/>
<entry key="ui_classname" type="xstring" value="org.knime.core.node.workflow.NodeUIInformation"/>
<config key="ui_settings">
<config key="extrainfo.node.bounds">
<entry key="array-size" type="xint" value="4"/>
<entry key="0" type="xint" value="2124"/>
<entry key="1" type="xint" value="257"/>
<entry key="2" type="xint" value="81"/>
<entry key="3" type="xint" value="77"/>
</config>
</config>
</config>
<config key="node_38">
<entry key="id" type="xint" value="38"/>
<entry key="node_settings_file" type="xstring" value="Column Resorter (#38)/settings.xml"/>
<entry key="node_is_meta" type="xboolean" value="false"/>
<entry key="node_type" type="xstring" value="NativeNode"/>
<entry key="ui_classname" type="xstring" value="org.knime.core.node.workflow.NodeUIInformation"/>
<config key="ui_settings">
<config key="extrainfo.node.bounds">
<entry key="array-size" type="xint" value="4"/>
<entry key="0" type="xint" value="2264"/>
<entry key="1" type="xint" value="257"/>
<entry key="2" type="xint" value="104"/>
<entry key="3" type="xint" value="77"/>
</config>
</config>
</config>
<config key="node_39">
<entry key="id" type="xint" value="39"/>
<entry key="node_settings_file" type="xstring" value="Joiner (#39)/settings.xml"/>
<entry key="node_is_meta" type="xboolean" value="false"/>
<entry key="node_type" type="xstring" value="NativeNode"/>
<entry key="ui_classname" type="xstring" value="org.knime.core.node.workflow.NodeUIInformation"/>
<config key="ui_settings">
<config key="extrainfo.node.bounds">
<entry key="array-size" type="xint" value="4"/>
<entry key="0" type="xint" value="1744"/>
<entry key="1" type="xint" value="477"/>
<entry key="2" type="xint" value="50"/>
<entry key="3" type="xint" value="77"/>
</config>
</config>
</config>
</config>
<config key="connections">
<config key="connection_0">
<entry key="sourceID" type="xint" value="1"/>
<entry key="destID" type="xint" value="2"/>
<entry key="sourcePort" type="xint" value="1"/>
<entry key="destPort" type="xint" value="1"/>
</config>
<config key="connection_1">
<entry key="sourceID" type="xint" value="2"/>
<entry key="destID" type="xint" value="3"/>
<entry key="sourcePort" type="xint" value="2"/>
<entry key="destPort" type="xint" value="1"/>
</config>
<config key="connection_2">
<entry key="sourceID" type="xint" value="2"/>
<entry key="destID" type="xint" value="27"/>
<entry key="sourcePort" type="xint" value="1"/>
<entry key="destPort" type="xint" value="1"/>
</config>
<config key="connection_3">
<entry key="sourceID" type="xint" value="3"/>
<entry key="destID" type="xint" value="4"/>
<entry key="sourcePort" type="xint" value="2"/>
<entry key="destPort" type="xint" value="1"/>
</config>
<config key="connection_4">
<entry key="sourceID" type="xint" value="3"/>
<entry key="destID" type="xint" value="21"/>
<entry key="sourcePort" type="xint" value="1"/>
<entry key="destPort" type="xint" value="1"/>
</config>
<config key="connection_5">
<entry key="sourceID" type="xint" value="4"/>
<entry key="destID" type="xint" value="5"/>
<entry key="sourcePort" type="xint" value="2"/>
<entry key="destPort" type="xint" value="1"/>
</config>
<config key="connection_6">
<entry key="sourceID" type="xint" value="4"/>
<entry key="destID" type="xint" value="19"/>
<entry key="sourcePort" type="xint" value="1"/>
<entry key="destPort" type="xint" value="1"/>
</config>
<config key="connection_7">
<entry key="sourceID" type="xint" value="5"/>
<entry key="destID" type="xint" value="6"/>
<entry key="sourcePort" type="xint" value="2"/>
<entry key="destPort" type="xint" value="1"/>
</config>
<config key="connection_8">
<entry key="sourceID" type="xint" value="5"/>
<entry key="destID" type="xint" value="13"/>
<entry key="sourcePort" type="xint" value="1"/>
<entry key="destPort" type="xint" value="1"/>
</config>
<config key="connection_9">
<entry key="sourceID" type="xint" value="6"/>
<entry key="destID" type="xint" value="7"/>
<entry key="sourcePort" type="xint" value="2"/>
<entry key="destPort" type="xint" value="1"/>
</config>
<config key="connection_10">
<entry key="sourceID" type="xint" value="6"/>
<entry key="destID" type="xint" value="8"/>
<entry key="sourcePort" type="xint" value="1"/>
<entry key="destPort" type="xint" value="1"/>
</config>
<config key="connection_11">
<entry key="sourceID" type="xint" value="8"/>
<entry key="destID" type="xint" value="9"/>
<entry key="sourcePort" type="xint" value="1"/>
<entry key="destPort" type="xint" value="1"/>
</config>
<config key="connection_12">
<entry key="sourceID" type="xint" value="9"/>
<entry key="destID" type="xint" value="10"/>
<entry key="sourcePort" type="xint" value="1"/>
<entry key="destPort" type="xint" value="1"/>
</config>
<config key="connection_13">
<entry key="sourceID" type="xint" value="10"/>
<entry key="destID" type="xint" value="11"/>
<entry key="sourcePort" type="xint" value="1"/>
<entry key="destPort" type="xint" value="1"/>
</config>
<config key="connection_14">
<entry key="sourceID" type="xint" value="11"/>
<entry key="destID" type="xint" value="28"/>
<entry key="sourcePort" type="xint" value="1"/>
<entry key="destPort" type="xint" value="1"/>
</config>
<config key="connection_15">
<entry key="sourceID" type="xint" value="12"/>
<entry key="destID" type="xint" value="14"/>
<entry key="sourcePort" type="xint" value="1"/>
<entry key="destPort" type="xint" value="1"/>
</config>
<config key="connection_16">
<entry key="sourceID" type="xint" value="13"/>
<entry key="destID" type="xint" value="12"/>
<entry key="sourcePort" type="xint" value="1"/>
<entry key="destPort" type="xint" value="1"/>
</config>
<config key="connection_17">
<entry key="sourceID" type="xint" value="14"/>
<entry key="destID" type="xint" value="15"/>
<entry key="sourcePort" type="xint" value="1"/>
<entry key="destPort" type="xint" value="1"/>
</config>
<config key="connection_18">
<entry key="sourceID" type="xint" value="15"/>
<entry key="destID" type="xint" value="29"/>
<entry key="sourcePort" type="xint" value="1"/>
<entry key="destPort" type="xint" value="1"/>
</config>
<config key="connection_19">
<entry key="sourceID" type="xint" value="16"/>
<entry key="destID" type="xint" value="17"/>
<entry key="sourcePort" type="xint" value="1"/>
<entry key="destPort" type="xint" value="1"/>
</config>
<config key="connection_20">
<entry key="sourceID" type="xint" value="17"/>
<entry key="destID" type="xint" value="18"/>
<entry key="sourcePort" type="xint" value="1"/>
<entry key="destPort" type="xint" value="1"/>
</config>
<config key="connection_21">
<entry key="sourceID" type="xint" value="18"/>
<entry key="destID" type="xint" value="39"/>
<entry key="sourcePort" type="xint" value="1"/>
<entry key="destPort" type="xint" value="1"/>
</config>
<config key="connection_22">
<entry key="sourceID" type="xint" value="19"/>
<entry key="destID" type="xint" value="16"/>
<entry key="sourcePort" type="xint" value="1"/>
<entry key="destPort" type="xint" value="1"/>
</config>
<config key="connection_23">
<entry key="sourceID" type="xint" value="20"/>
<entry key="destID" type="xint" value="23"/>
<entry key="sourcePort" type="xint" value="1"/>
<entry key="destPort" type="xint" value="1"/>
</config>
<config key="connection_24">
<entry key="sourceID" type="xint" value="21"/>
<entry key="destID" type="xint" value="20"/>
<entry key="sourcePort" type="xint" value="1"/>
<entry key="destPort" type="xint" value="1"/>
</config>
<config key="connection_25">
<entry key="sourceID" type="xint" value="22"/>
<entry key="destID" type="xint" value="33"/>
<entry key="sourcePort" type="xint" value="1"/>
<entry key="destPort" type="xint" value="1"/>
</config>
<config key="connection_26">
<entry key="sourceID" type="xint" value="23"/>
<entry key="destID" type="xint" value="22"/>
<entry key="sourcePort" type="xint" value="1"/>
<entry key="destPort" type="xint" value="1"/>
</config>
<config key="connection_27">
<entry key="sourceID" type="xint" value="24"/>
<entry key="destID" type="xint" value="36"/>
<entry key="sourcePort" type="xint" value="1"/>
<entry key="destPort" type="xint" value="1"/>
</config>
<config key="connection_28">
<entry key="sourceID" type="xint" value="25"/>
<entry key="destID" type="xint" value="26"/>
<entry key="sourcePort" type="xint" value="1"/>
<entry key="destPort" type="xint" value="1"/>
</config>
<config key="connection_29">
<entry key="sourceID" type="xint" value="26"/>
<entry key="destID" type="xint" value="24"/>
<entry key="sourcePort" type="xint" value="1"/>
<entry key="destPort" type="xint" value="1"/>
</config>
<config key="connection_30">
<entry key="sourceID" type="xint" value="27"/>
<entry key="destID" type="xint" value="25"/>
<entry key="sourcePort" type="xint" value="1"/>
<entry key="destPort" type="xint" value="1"/>
</config>
<config key="connection_31">
<entry key="sourceID" type="xint" value="28"/>
<entry key="destID" type="xint" value="29"/>
<entry key="sourcePort" type="xint" value="1"/>
<entry key="destPort" type="xint" value="2"/>
</config>
<config key="connection_32">
<entry key="sourceID" type="xint" value="29"/>
<entry key="destID" type="xint" value="30"/>
<entry key="sourcePort" type="xint" value="1"/>
<entry key="destPort" type="xint" value="1"/>
</config>
<config key="connection_33">
<entry key="sourceID" type="xint" value="30"/>
<entry key="destID" type="xint" value="39"/>
<entry key="sourcePort" type="xint" value="1"/>
<entry key="destPort" type="xint" value="2"/>
</config>
<config key="connection_34">
<entry key="sourceID" type="xint" value="32"/>
<entry key="destID" type="xint" value="33"/>
<entry key="sourcePort" type="xint" value="1"/>
<entry key="destPort" type="xint" value="2"/>
</config>
<config key="connection_35">
<entry key="sourceID" type="xint" value="33"/>
<entry key="destID" type="xint" value="34"/>
<entry key="sourcePort" type="xint" value="1"/>
<entry key="destPort" type="xint" value="1"/>
</config>
<config key="connection_36">
<entry key="sourceID" type="xint" value="34"/>
<entry key="destID" type="xint" value="35"/>
<entry key="sourcePort" type="xint" value="1"/>
<entry key="destPort" type="xint" value="2"/>
</config>
<config key="connection_37">
<entry key="sourceID" type="xint" value="35"/>
<entry key="destID" type="xint" value="37"/>
<entry key="sourcePort" type="xint" value="1"/>
<entry key="destPort" type="xint" value="1"/>
</config>
<config key="connection_38">
<entry key="sourceID" type="xint" value="36"/>
<entry key="destID" type="xint" value="35"/>
<entry key="sourcePort" type="xint" value="1"/>
<entry key="destPort" type="xint" value="1"/>
</config>
<config key="connection_39">
<entry key="sourceID" type="xint" value="37"/>
<entry key="destID" type="xint" value="38"/>
<entry key="sourcePort" type="xint" value="1"/>
<entry key="destPort" type="xint" value="1"/>
</config>
<config key="connection_40">
<entry key="sourceID" type="xint" value="38"/>
<entry key="destID" type="xint" value="-1"/>
<entry key="sourcePort" type="xint" value="1"/>
<entry key="destPort" type="xint" value="0"/>
</config>
<config key="connection_41">
<entry key="sourceID" type="xint" value="39"/>
<entry key="destID" type="xint" value="32"/>
<entry key="sourcePort" type="xint" value="1"/>
<entry key="destPort" type="xint" value="1"/>
</config>
</config>
<config key="meta_out_ports">
<entry key="ui_classname" type="xstring" isnull="true" value=""/>
<config key="port_enum">
<config key="outport_0">
<entry key="index" type="xint" value="0"/>
<entry key="name" type="xstring" value="Connected to: Output data"/>
<config key="type">
<entry key="object_class" type="xstring" value="org.knime.core.node.BufferedDataTable"/>
</config>
</config>
</config>
</config>
<config key="workflow_editor_settings">
<entry key="workflow.editor.snapToGrid" type="xboolean" value="true"/>
<entry key="workflow.editor.ShowGrid" type="xboolean" value="true"/>
<entry key="workflow.editor.gridX" type="xint" value="20"/>
<entry key="workflow.editor.gridY" type="xint" value="20"/>
<entry key="workflow.editor.zoomLevel" type="xdouble" value="1.0"/>
</config>
</config>
```
