## Supplementary Software for "In vivo high-content screening in zebrafish for developmental nephrotoxicity of approved drugs": settings.xml

```
<?xml version="1.0" encoding="UTF-8"?>
<config xmlns="http://www.knime.org/2008/09/XMLConfig" xmlns:xsi="http://www.w3.org/2001/XMLSchema-instance" xsi:schemaLocation="http://www.knime.org/2008/09/XMLConfig http://www.knime.org/XMLConfig_2008_09.xsd" key="settings.xml">
<entry key="node_file" type="xstring" value="settings.xml"/>
<config key="flow_stack"/>
<config key="internal_node_subsettings">
<entry key="memory_policy" type="xstring" value="CacheSmallInMemory"/>
</config>
<config key="model">
<config key="column-filter">
<entry key="filter-type" type="xstring" value="STANDARD"/>
<config key="included_names">
<entry key="array-size" type="xint" value="32"/>
<entry key="0" type="xstring" value="compound"/>
<entry key="1" type="xstring" value="Molecule"/>
<entry key="2" type="xstring" value="PlateNb_PositionNb"/>
<entry key="3" type="xstring" value="chemical_name"/>
<entry key="4" type="xstring" value="solubility"/>
<entry key="5" type="xstring" value="literature_ref"/>
<entry key="6" type="xstring" value="code_ATC"/>
<entry key="7" type="xstring" value="FDA_approved"/>
<entry key="8" type="xstring" value="rpa_maj"/>
<entry key="9" type="xstring" value="rpa_min"/>
<entry key="10" type="xstring" value="rpa_mod"/>
<entry key="11" type="xstring" value="empty"/>
<entry key="12" type="xstring" value="glom_malform"/>
<entry key="13" type="xstring" value="glomsep_maj"/>
<entry key="14" type="xstring" value="glomsep_min"/>
<entry key="15" type="xstring" value="glomsep_mod"/>
<entry key="16" type="xstring" value="liver-panc_destr"/>
<entry key="17" type="xstring" value="normal_kidney"/>
<entry key="18" type="xstring" value="comment"/>
<entry key="19" type="xstring" value="embryoID"/>
<entry key="20" type="xstring" value="experiment"/>
<entry key="21" type="xstring" value="well"/>
<entry key="22" type="xstring" value="angleL+Mean(Col0)"/>
<entry key="23" type="xstring" value="angleR+Mean(Col0)"/>
<entry key="24" type="xstring" value="glom_heightL+Mean(Col0)"/>
<entry key="25" type="xstring" value="glom_heightR+Mean(Col0)"/>
<entry key="26" type="xstring" value="glom_sep+Mean(Col0)"/>
<entry key="27" type="xstring" value="glom_widthL+Mean(Col0)"/>
<entry key="28" type="xstring" value="glom_widthR+Mean(Col0)"/>
<entry key="29" type="xstring" value="tub_diamL+Mean(Col0)"/>
<entry key="30" type="xstring" value="tub_diamR+Mean(Col0)"/>
<entry key="31" type="xstring" value="tub_dist+Mean(Col0)"/>
</config>
<config key="excluded_names">
<entry key="array-size" type="xint" value="53"/>
<entry key="0" type="xstring" value="Isis_internal_number"/>
<entry key="1" type="xstring" value="appearance"/>
<entry key="2" type="xstring" value="precautions"/>
<entry key="3" type="xstring" value="lipophilicity_value"/>
<entry key="4" type="xstring" value="CAS_number"/>
<entry key="5" type="xstring" value="smiles_code"/>
<entry key="6" type="xstring" value="Compound_identifying_number"/>
<entry key="7" type="xstring" value="Structurale_Source"/>
<entry key="8" type="xstring" value="rotatable_bond"/>
<entry key="9" type="xstring" value="Prestw_number"/>
<entry key="10" type="xstring" value="Patent_Ref"/>
<entry key="11" type="xstring" value="trade_tariff"/>
<entry key="12" type="xstring" value="name_IUPAC"/>
<entry key="13" type="xstring" value="patent_date"/>
<entry key="14" type="xstring" value="merck_index_ref"/>
<entry key="15" type="xstring" value="ruleof5violation"/>
<entry key="16" type="xstring" value="observations"/>
<entry key="17" type="xstring" value="found_carbon"/>
<entry key="18" type="xstring" value="found_nitrogen"/>
<entry key="19" type="xstring" value="found_hydrogen"/>
<entry key="20" type="xstring" value="melting_point"/>
<entry key="21" type="xstring" value="administration"/>
<entry key="22" type="xstring" value="Launched_date"/>
<entry key="23" type="xstring" value="T_max"/>
<entry key="24" type="xstring" value="absorption_tissue"/>
<entry key="25" type="xstring" value="protein_binding"/>
<entry key="26" type="xstring" value="protein_binding_rate"/>
<entry key="27" type="xstring" value="half_life_time"/>
<entry key="28" type="xstring" value="absorption_rate"/>
<entry key="29" type="xstring" value="daily_dose"/>
<entry key="30" type="xstring" value="distribution_volume"/>
<entry key="31" type="xstring" value="pharmacokinetic_notes"/>
<entry key="32" type="xstring" value="bioavailability"/>
<entry key="33" type="xstring" value="metabolism_metabolite"/>
<entry key="34" type="xstring" value="alpha_d_value"/>
<entry key="35" type="xstring" value="alpha_d_concentration"/>
<entry key="36" type="xstring" value="alpha_d_solvant"/>
<entry key="37" type="xstring" value="alpha_d_temperature"/>
<entry key="38" type="xstring" value="blood_brain_barrier"/>
<entry key="39" type="xstring" value="metabolism_tissue"/>
<entry key="40" type="xstring" value="boiling_point"/>
<entry key="41" type="xstring" value="density"/>
<entry key="42" type="xstring" value="half_time_life"/>
<entry key="43" type="xstring" value="lipophilicity_technique"/>
<entry key="44" type="xstring" value="pression_boiling_point"/>
<entry key="45" type="xstring" value="refractory_index"/>
<entry key="46" type="xstring" value="Iteration"/>
<entry key="47" type="xstring" value="path0"/>
<entry key="48" type="xstring" value="position0"/>
<entry key="49" type="xstring" value="time"/>
<entry key="50" type="xstring" value="user"/>
<entry key="51" type="xstring" value="Col0"/>
<entry key="52" type="xstring" value="Iteration (#1)"/>
</config>
<entry key="enforce_option" type="xstring" value="EnforceExclusion"/>
<config key="name_pattern">
<entry key="pattern" type="xstring" value=""/>
<entry key="type" type="xstring" value="Wildcard"/>
<entry key="caseSensitive" type="xboolean" value="true"/>
</config>
<config key="datatype">
<config key="typelist">
<entry key="org.knime.core.data.BooleanValue" type="xboolean" value="false"/>
<entry key="org.knime.core.data.date.DateAndTimeValue" type="xboolean" value="false"/>
<entry key="org.knime.core.data.DoubleValue" type="xboolean" value="false"/>
<entry key="org.knime.core.data.IntValue" type="xboolean" value="false"/>
<entry key="org.knime.core.data.LongValue" type="xboolean" value="false"/>
<entry key="org.knime.core.data.StringValue" type="xboolean" value="false"/>
<entry key="org.knime.chem.types.SdfValue" type="xboolean" value="false"/>
</config>
</config>
</config>
</config>
<config key="nodeAnnotation">
<entry key="text" type="xstring" value=""/>
<entry key="bgcolor" type="xint" value="16777215"/>
<entry key="x-coordinate" type="xint" value="847"/>
<entry key="y-coordinate" type="xint" value="679"/>
<entry key="width" type="xint" value="106"/>
<entry key="height" type="xint" value="14"/>
<entry key="alignment" type="xstring" value="CENTER"/>
<entry key="borderSize" type="xint" value="0"/>
<entry key="borderColor" type="xint" value="16777215"/>
<entry key="defFontSize" type="xint" value="8"/>
<entry key="annotation-version" type="xint" value="20151123"/>
<config key="styles"/>
</config>
<entry key="customDescription" type="xstring" isnull="true" value=""/>
<entry key="state" type="xstring" value="IDLE"/>
<entry key="factory" type="xstring" value="org.knime.base.node.preproc.filter.column.DataColumnSpecFilterNodeFactory"/>
<entry key="node-name" type="xstring" value="Column Filter"/>
<entry key="node-bundle-name" type="xstring" value="KNIME Base Nodes"/>
<entry key="node-bundle-symbolic-name" type="xstring" value="org.knime.base"/>
<entry key="node-bundle-vendor" type="xstring" value="KNIME GmbH, Konstanz, Germany"/>
<entry key="node-bundle-version" type="xstring" value="3.1.0.v201512020906"/>
<entry key="node-feature-name" type="xstring" value="KNIME Core"/>
<entry key="node-feature-symbolic-name" type="xstring" value="org.knime.features.base.feature.group"/>
<entry key="node-feature-vendor" type="xstring" value="KNIME GmbH, Konstanz, Germany"/>
<entry key="node-feature-version" type="xstring" value="3.1.0.v201512031304"/>
<config key="factory_settings"/>
<entry key="name" type="xstring" value="Column Filter"/>
<entry key="hasContent" type="xboolean" value="false"/>
<entry key="isInactive" type="xboolean" value="false"/>
<config key="ports">
<config key="port_1">
<entry key="index" type="xint" value="1"/>
<entry key="port_dir_location" type="xstring" isnull="true" value=""/>
</config>
</config>
<config key="filestores">
<entry key="file_store_location" type="xstring" isnull="true" value=""/>
<entry key="file_store_id" type="xstring" isnull="true" value=""/>
</config>
</config>
```
