## Supplementary Software for "In vivo high-content screening in zebrafish for developmental nephrotoxicity of approved drugs": settings.xml

```
<?xml version="1.0" encoding="UTF-8"?>
<config xmlns="http://www.knime.org/2008/09/XMLConfig" xmlns:xsi="http://www.w3.org/2001/XMLSchema-instance" xsi:schemaLocation="http://www.knime.org/2008/09/XMLConfig http://www.knime.org/XMLConfig_2008_09.xsd" key="settings.xml">
<entry key="node_file" type="xstring" value="settings.xml"/>
<config key="flow_stack"/>
<config key="internal_node_subsettings">
<entry key="memory_policy" type="xstring" value="CacheSmallInMemory"/>
</config>
<config key="model">
<config key="column-filter">
<entry key="filter-type" type="xstring" value="STANDARD"/>
<config key="included_names">
<entry key="array-size" type="xint" value="35"/>
<entry key="0" type="xstring" value="compound"/>
<entry key="1" type="xstring" value="experiment"/>
<entry key="2" type="xstring" value="well"/>
<entry key="3" type="xstring" value="embryoID"/>
<entry key="4" type="xstring" value="path0"/>
<entry key="5" type="xstring" value="rpa_maj (Sum)"/>
<entry key="6" type="xstring" value="rpa_min (Sum)"/>
<entry key="7" type="xstring" value="rpa_mod (Sum)"/>
<entry key="8" type="xstring" value="empty (Sum)"/>
<entry key="9" type="xstring" value="glom_malform (Sum)"/>
<entry key="10" type="xstring" value="glomsep_maj (Sum)"/>
<entry key="11" type="xstring" value="glomsep_min (Sum)"/>
<entry key="12" type="xstring" value="glomsep_mod (Sum)"/>
<entry key="13" type="xstring" value="liver-panc_destr (Sum)"/>
<entry key="14" type="xstring" value="normal_kidney (Sum)"/>
<entry key="15" type="xstring" value="angleL (Mean)"/>
<entry key="16" type="xstring" value="angleL (Standard deviation)"/>
<entry key="17" type="xstring" value="angleR (Mean)"/>
<entry key="18" type="xstring" value="angleR (Standard deviation)"/>
<entry key="19" type="xstring" value="glom_heightL (Mean)"/>
<entry key="20" type="xstring" value="glom_heightL (Standard deviation)"/>
<entry key="21" type="xstring" value="glom_heightR (Mean)"/>
<entry key="22" type="xstring" value="glom_heightR (Standard deviation)"/>
<entry key="23" type="xstring" value="glom_sep (Mean)"/>
<entry key="24" type="xstring" value="glom_sep (Standard deviation)"/>
<entry key="25" type="xstring" value="glom_widthL (Mean)"/>
<entry key="26" type="xstring" value="glom_widthL (Standard deviation)"/>
<entry key="27" type="xstring" value="glom_widthR (Mean)"/>
<entry key="28" type="xstring" value="glom_widthR (Standard deviation)"/>
<entry key="29" type="xstring" value="tub_diamL (Mean)"/>
<entry key="30" type="xstring" value="tub_diamL (Standard deviation)"/>
<entry key="31" type="xstring" value="tub_diamR (Mean)"/>
<entry key="32" type="xstring" value="tub_diamR (Standard deviation)"/>
<entry key="33" type="xstring" value="tub_dist (Mean)"/>
<entry key="34" type="xstring" value="tub_dist (Standard deviation)"/>
</config>
<config key="excluded_names">
<entry key="array-size" type="xint" value="14"/>
<entry key="0" type="xstring" value="Col1"/>
<entry key="1" type="xstring" value="Col0"/>
<entry key="2" type="xstring" value="Iteration (Mean)"/>
<entry key="3" type="xstring" value="#1) (Mean(Iteration )"/>
<entry key="4" type="xstring" value="position0 (Mean)"/>
<entry key="5" type="xstring" value="time"/>
<entry key="6" type="xstring" value="user"/>
<entry key="7" type="xstring" value="comment (List)"/>
<entry key="8" type="xstring" value="Molecule"/>
<entry key="9" type="xstring" value="PlateNb_PositionNb"/>
<entry key="10" type="xstring" value="solubility"/>
<entry key="11" type="xstring" value="code_ATC"/>
<entry key="12" type="xstring" value="b"/>
<entry key="13" type="xstring" value="comment"/>
</config>
<entry key="enforce_option" type="xstring" value="EnforceExclusion"/>
<config key="name_pattern">
<entry key="pattern" type="xstring" value=""/>
<entry key="type" type="xstring" value="Wildcard"/>
<entry key="caseSensitive" type="xboolean" value="true"/>
</config>
<config key="datatype">
<config key="typelist">
<entry key="org.knime.core.data.BooleanValue" type="xboolean" value="false"/>
<entry key="org.knime.core.data.date.DateAndTimeValue" type="xboolean" value="false"/>
<entry key="org.knime.core.data.DoubleValue" type="xboolean" value="false"/>
<entry key="org.knime.core.data.IntValue" type="xboolean" value="false"/>
<entry key="org.knime.core.data.LongValue" type="xboolean" value="false"/>
<entry key="org.knime.core.data.StringValue" type="xboolean" value="false"/>
<entry key="org.knime.core.data.collection.ListDataValue" type="xboolean" value="false"/>
</config>
</config>
</config>
</config>
<config key="nodeAnnotation">
<entry key="text" type="xstring" value=""/>
<entry key="bgcolor" type="xint" value="16777215"/>
<entry key="x-coordinate" type="xint" value="827"/>
<entry key="y-coordinate" type="xint" value="1019"/>
<entry key="width" type="xint" value="106"/>
<entry key="height" type="xint" value="14"/>
<entry key="alignment" type="xstring" value="CENTER"/>
<entry key="borderSize" type="xint" value="0"/>
<entry key="borderColor" type="xint" value="16777215"/>
<entry key="defFontSize" type="xint" value="8"/>
<entry key="annotation-version" type="xint" value="20151123"/>
<config key="styles"/>
</config>
<entry key="customDescription" type="xstring" isnull="true" value=""/>
<entry key="state" type="xstring" value="IDLE"/>
<entry key="factory" type="xstring" value="org.knime.base.node.preproc.filter.column.DataColumnSpecFilterNodeFactory"/>
<entry key="node-name" type="xstring" value="Column Filter"/>
<entry key="node-bundle-name" type="xstring" value="KNIME Base Nodes"/>
<entry key="node-bundle-symbolic-name" type="xstring" value="org.knime.base"/>
<entry key="node-bundle-vendor" type="xstring" value="KNIME GmbH, Konstanz, Germany"/>
<entry key="node-bundle-version" type="xstring" value="3.1.0.v201512020906"/>
<entry key="node-feature-name" type="xstring" value="KNIME Core"/>
<entry key="node-feature-symbolic-name" type="xstring" value="org.knime.features.base.feature.group"/>
<entry key="node-feature-vendor" type="xstring" value="KNIME GmbH, Konstanz, Germany"/>
<entry key="node-feature-version" type="xstring" value="3.1.0.v201512031304"/>
<config key="factory_settings"/>
<entry key="name" type="xstring" value="Column Filter"/>
<entry key="hasContent" type="xboolean" value="false"/>
<entry key="isInactive" type="xboolean" value="false"/>
<config key="ports">
<config key="port_1">
<entry key="index" type="xint" value="1"/>
<entry key="port_dir_location" type="xstring" isnull="true" value=""/>
</config>
</config>
<config key="filestores">
<entry key="file_store_location" type="xstring" isnull="true" value=""/>
<entry key="file_store_id" type="xstring" isnull="true" value=""/>
</config>
</config>
```
