## Supplementary Software for "In vivo high-content screening in zebrafish for developmental nephrotoxicity of approved drugs": settings.xml

```
<?xml version="1.0" encoding="UTF-8"?>
<config xmlns="http://www.knime.org/2008/09/XMLConfig" xmlns:xsi="http://www.w3.org/2001/XMLSchema-instance" xsi:schemaLocation="http://www.knime.org/2008/09/XMLConfig http://www.knime.org/XMLConfig_2008_09.xsd" key="settings.xml">
<entry key="node_file" type="xstring" value="settings.xml"/>
<config key="flow_stack"/>
<config key="internal_node_subsettings">
<entry key="memory_policy" type="xstring" value="CacheSmallInMemory"/>
</config>
<config key="model">
<entry key="colSeparator" type="xstring" value="%%00009"/>
<entry key="missing" type="xstring" value="na"/>
<entry key="quoteBegin" type="xstring" value="&quot;"/>
<entry key="quoteEnd" type="xstring" value="&quot;"/>
<entry key="quoteMode" type="xstring" value="REPLACE"/>
<entry key="quoteReplacement" type="xstring" value=""/>
<entry key="sepReplacePattern" type="xstring" value=""/>
<entry key="ReplSepInStrings" type="xboolean" value="false"/>
<entry key="writeColHeader" type="xboolean" value="true"/>
<entry key="writeRowHeader" type="xboolean" value="false"/>
<entry key="decimalSeparator" type="xchar" value="."/>
<entry key="lineEndingMode" type="xstring" value="SYST"/>
<entry key="charSet" type="xstring" isnull="true" value=""/>
<entry key="filename" type="xstring" value="D:\Jochen\KIDNEY-Screen\temp\controls.csv"/>
<entry key="fileOverwritePolicy" type="xstring" value="Overwrite"/>
<entry key="skipWriteColHeaderOnAppend" type="xboolean" value="false"/>
<entry key="commentBegin" type="xstring" value=""/>
<entry key="commentEnd" type="xstring" value=""/>
<entry key="addTime" type="xboolean" value="false"/>
<entry key="addUser" type="xboolean" value="false"/>
<entry key="addTablename" type="xboolean" value="false"/>
<entry key="userCommentLine" type="xstring" value=""/>
<entry key="gzip" type="xboolean" value="false"/>
</config>
<entry key="customDescription" type="xstring" isnull="true" value=""/>
<entry key="state" type="xstring" value="IDLE"/>
<entry key="factory" type="xstring" value="org.knime.base.node.io.csvwriter.CSVWriterNodeFactory"/>
<entry key="node-name" type="xstring" value="CSV Writer"/>
<entry key="node-bundle-name" type="xstring" value="KNIME Base Nodes"/>
<entry key="node-bundle-symbolic-name" type="xstring" value="org.knime.base"/>
<entry key="node-bundle-vendor" type="xstring" value="KNIME GmbH, Konstanz, Germany"/>
<entry key="node-bundle-version" type="xstring" value="3.1.0.v201512020906"/>
<entry key="node-feature-name" type="xstring" value="KNIME Core"/>
<entry key="node-feature-symbolic-name" type="xstring" value="org.knime.features.base.feature.group"/>
<entry key="node-feature-vendor" type="xstring" value="KNIME GmbH, Konstanz, Germany"/>
<entry key="node-feature-version" type="xstring" value="3.1.0.v201512031304"/>
<config key="factory_settings"/>
<entry key="name" type="xstring" value="CSV Writer"/>
<entry key="hasContent" type="xboolean" value="false"/>
<entry key="isInactive" type="xboolean" value="false"/>
<config key="ports"/>
<config key="filestores">
<entry key="file_store_location" type="xstring" isnull="true" value=""/>
<entry key="file_store_id" type="xstring" isnull="true" value=""/>
</config>
</config>
```
