## Supplementary Software for "In vivo high-content screening in zebrafish for developmental nephrotoxicity of approved drugs": settings.xml

```
<?xml version="1.0" encoding="UTF-8"?>
<config xmlns="http://www.knime.org/2008/09/XMLConfig" xmlns:xsi="http://www.w3.org/2001/XMLSchema-instance" xsi:schemaLocation="http://www.knime.org/2008/09/XMLConfig http://www.knime.org/XMLConfig_2008_09.xsd" key="settings.xml">
<entry key="node_file" type="xstring" value="settings.xml"/>
<config key="flow_stack"/>
<config key="internal_node_subsettings">
<entry key="memory_policy" type="xstring" value="CacheSmallInMemory"/>
</config>
<config key="model">
<config key="grouByColumns_Internals">
<entry key="SettingsModelID" type="xstring" value="SMID_filterString"/>
<entry key="EnabledStatus" type="xboolean" value="true"/>
</config>
<config key="grouByColumns">
<config key="InclList">
<entry key="array-size" type="xint" value="1"/>
<entry key="0" type="xstring" value="compound"/>
</config>
<config key="ExclList">
<entry key="array-size" type="xint" value="67"/>
<entry key="0" type="xstring" value="Molecule"/>
<entry key="1" type="xstring" value="PlateNb_PositionNb"/>
<entry key="2" type="xstring" value="chemical_name"/>
<entry key="3" type="xstring" value="solubility"/>
<entry key="4" type="xstring" value="literature_ref"/>
<entry key="5" type="xstring" value="code_ATC"/>
<entry key="6" type="xstring" value="FDA_approved"/>
<entry key="7" type="xstring" value="rpa_maj"/>
<entry key="8" type="xstring" value="rpa_min"/>
<entry key="9" type="xstring" value="rpa_mod"/>
<entry key="10" type="xstring" value="empty"/>
<entry key="11" type="xstring" value="glom_malform"/>
<entry key="12" type="xstring" value="glomsep_maj"/>
<entry key="13" type="xstring" value="glomsep_min"/>
<entry key="14" type="xstring" value="glomsep_mod"/>
<entry key="15" type="xstring" value="liver-panc_destr"/>
<entry key="16" type="xstring" value="normal_kidney"/>
<entry key="17" type="xstring" value="comment"/>
<entry key="18" type="xstring" value="embryoID"/>
<entry key="19" type="xstring" value="experiment"/>
<entry key="20" type="xstring" value="well"/>
<entry key="21" type="xstring" value="angleL+Mean(Col0)"/>
<entry key="22" type="xstring" value="angleR+Mean(Col0)"/>
<entry key="23" type="xstring" value="glom_heightL+Mean(Col0)"/>
<entry key="24" type="xstring" value="glom_heightR+Mean(Col0)"/>
<entry key="25" type="xstring" value="glom_sep+Mean(Col0)"/>
<entry key="26" type="xstring" value="glom_widthL+Mean(Col0)"/>
<entry key="27" type="xstring" value="glom_widthR+Mean(Col0)"/>
<entry key="28" type="xstring" value="tub_diamL+Mean(Col0)"/>
<entry key="29" type="xstring" value="tub_diamR+Mean(Col0)"/>
<entry key="30" type="xstring" value="tub_dist+Mean(Col0)"/>
<entry key="31" type="xstring" value="date"/>
<entry key="32" type="xstring" value="Col1"/>
<entry key="33" type="xstring" value="First(well)"/>
<entry key="34" type="xstring" value="First(compound)"/>
<entry key="35" type="xstring" value="Mean(angleL+Mean(Col0))"/>
<entry key="36" type="xstring" value="Mean(angleR+Mean(Col0))"/>
<entry key="37" type="xstring" value="Mean(glom_heightL+Mean(Col0))"/>
<entry key="38" type="xstring" value="Mean(glom_heightR+Mean(Col0))"/>
<entry key="39" type="xstring" value="Mean(glom_sep+Mean(Col0))"/>
<entry key="40" type="xstring" value="Mean(glom_widthL+Mean(Col0))"/>
<entry key="41" type="xstring" value="Mean(glom_widthR+Mean(Col0))"/>
<entry key="42" type="xstring" value="Mean(tub_diamL+Mean(Col0))"/>
<entry key="43" type="xstring" value="Mean(tub_diamR+Mean(Col0))"/>
<entry key="44" type="xstring" value="Mean(tub_dist+Mean(Col0))"/>
<entry key="45" type="xstring" value="Mean(rpa_maj)"/>
<entry key="46" type="xstring" value="Mean(rpa_min)"/>
<entry key="47" type="xstring" value="Mean(rpa_mod)"/>
<entry key="48" type="xstring" value="Mean(empty)"/>
<entry key="49" type="xstring" value="Mean(glom_malform)"/>
<entry key="50" type="xstring" value="Mean(glomsep_maj)"/>
<entry key="51" type="xstring" value="Mean(glomsep_min)"/>
<entry key="52" type="xstring" value="Mean(glomsep_mod)"/>
<entry key="53" type="xstring" value="Mean(liver-panc_destr)"/>
<entry key="54" type="xstring" value="Mean(normal_kidney)"/>
<entry key="55" type="xstring" value="List(comment)"/>
<entry key="56" type="xstring" value="First(experiment)"/>
<entry key="57" type="xstring" value="Change_angleL"/>
<entry key="58" type="xstring" value="Change_angleR"/>
<entry key="59" type="xstring" value="Change_glomHeightL"/>
<entry key="60" type="xstring" value="Change_glomHeightR"/>
<entry key="61" type="xstring" value="Change_glomSep"/>
<entry key="62" type="xstring" value="Change_glomWidthL"/>
<entry key="63" type="xstring" value="Change_glomWidthR"/>
<entry key="64" type="xstring" value="Change_tubDiamL"/>
<entry key="65" type="xstring" value="Change_tubDiamR"/>
<entry key="66" type="xstring" value="Change_tubDist"/>
</config>
<entry key="keep_all_columns_selected" type="xboolean" value="false"/>
</config>
<config key="maxNoneNumericalVals_Internals">
<entry key="SettingsModelID" type="xstring" value="SMID_integer"/>
<entry key="EnabledStatus" type="xboolean" value="true"/>
</config>
<entry key="maxNoneNumericalVals" type="xint" value="10000"/>
<config key="enableHilite_Internals">
<entry key="SettingsModelID" type="xstring" value="SMID_boolean"/>
<entry key="EnabledStatus" type="xboolean" value="true"/>
</config>
<entry key="enableHilite" type="xboolean" value="false"/>
<config key="sortInMemory_Internals">
<entry key="SettingsModelID" type="xstring" value="SMID_boolean"/>
<entry key="EnabledStatus" type="xboolean" value="true"/>
</config>
<entry key="sortInMemory" type="xboolean" value="false"/>
<config key="aggregationColumn">
<config key="columnNames">
<entry key="array-size" type="xint" value="41"/>
<entry key="0" type="xstring" value="Molecule"/>
<entry key="1" type="xstring" value="PlateNb_PositionNb"/>
<entry key="2" type="xstring" value="chemical_name"/>
<entry key="3" type="xstring" value="solubility"/>
<entry key="4" type="xstring" value="literature_ref"/>
<entry key="5" type="xstring" value="code_ATC"/>
<entry key="6" type="xstring" value="FDA_approved"/>
<entry key="7" type="xstring" value="rpa_maj"/>
<entry key="8" type="xstring" value="rpa_min"/>
<entry key="9" type="xstring" value="rpa_mod"/>
<entry key="10" type="xstring" value="empty"/>
<entry key="11" type="xstring" value="glom_malform"/>
<entry key="12" type="xstring" value="glomsep_maj"/>
<entry key="13" type="xstring" value="glomsep_min"/>
<entry key="14" type="xstring" value="glomsep_mod"/>
<entry key="15" type="xstring" value="liver-panc_destr"/>
<entry key="16" type="xstring" value="normal_kidney"/>
<entry key="17" type="xstring" value="comment"/>
<entry key="18" type="xstring" value="embryoID"/>
<entry key="19" type="xstring" value="experiment"/>
<entry key="20" type="xstring" value="well"/>
<entry key="21" type="xstring" value="Change_angleL"/>
<entry key="22" type="xstring" value="Change_angleL"/>
<entry key="23" type="xstring" value="Change_angleR"/>
<entry key="24" type="xstring" value="Change_angleR"/>
<entry key="25" type="xstring" value="Change_glomHeightL"/>
<entry key="26" type="xstring" value="Change_glomHeightL"/>
<entry key="27" type="xstring" value="Change_glomHeightR"/>
<entry key="28" type="xstring" value="Change_glomHeightR"/>
<entry key="29" type="xstring" value="Change_glomSep"/>
<entry key="30" type="xstring" value="Change_glomSep"/>
<entry key="31" type="xstring" value="Change_glomWidthL"/>
<entry key="32" type="xstring" value="Change_glomWidthL"/>
<entry key="33" type="xstring" value="Change_glomWidthR"/>
<entry key="34" type="xstring" value="Change_glomWidthR"/>
<entry key="35" type="xstring" value="Change_tubDiamL"/>
<entry key="36" type="xstring" value="Change_tubDiamL"/>
<entry key="37" type="xstring" value="Change_tubDiamR"/>
<entry key="38" type="xstring" value="Change_tubDiamR"/>
<entry key="39" type="xstring" value="Change_tubDist"/>
<entry key="40" type="xstring" value="Change_tubDist"/>
</config>
<config key="columnTypes">
<entry key="array-size" type="xint" value="41"/>
<config key="0">
<entry key="cell_class" type="xstring" value="org.knime.chem.types.SdfAdapterCell"/>
<config key="adapter_classes">
<entry key="array-size" type="xint" value="5"/>
<entry key="0" type="xstring" value="org.knime.chem.types.SdfValue"/>
<entry key="1" type="xstring" value="org.knime.core.data.DataValue"/>
<entry key="2" type="xstring" value="org.knime.core.data.StringValue"/>
<entry key="3" type="xstring" value="org.knime.core.data.RWAdapterValue"/>
<entry key="4" type="xstring" value="org.knime.core.data.AdapterValue"/>
</config>
<entry key="is_null" type="xboolean" value="false"/>
</config>
<config key="1">
<entry key="cell_class" type="xstring" value="org.knime.core.data.def.StringCell"/>
<entry key="is_null" type="xboolean" value="false"/>
</config>
<config key="2">
<entry key="cell_class" type="xstring" value="org.knime.core.data.def.StringCell"/>
<entry key="is_null" type="xboolean" value="false"/>
</config>
<config key="3">
<entry key="cell_class" type="xstring" value="org.knime.core.data.def.StringCell"/>
<entry key="is_null" type="xboolean" value="false"/>
</config>
<config key="4">
<entry key="cell_class" type="xstring" value="org.knime.core.data.def.StringCell"/>
<entry key="is_null" type="xboolean" value="false"/>
</config>
<config key="5">
<entry key="cell_class" type="xstring" value="org.knime.core.data.def.StringCell"/>
<entry key="is_null" type="xboolean" value="false"/>
</config>
<config key="6">
<entry key="cell_class" type="xstring" value="org.knime.core.data.def.StringCell"/>
<entry key="is_null" type="xboolean" value="false"/>
</config>
<config key="7">
<entry key="cell_class" type="xstring" value="org.knime.core.data.def.IntCell"/>
<entry key="is_null" type="xboolean" value="false"/>
</config>
<config key="8">
<entry key="cell_class" type="xstring" value="org.knime.core.data.def.IntCell"/>
<entry key="is_null" type="xboolean" value="false"/>
</config>
<config key="9">
<entry key="cell_class" type="xstring" value="org.knime.core.data.def.IntCell"/>
<entry key="is_null" type="xboolean" value="false"/>
</config>
<config key="10">
<entry key="cell_class" type="xstring" value="org.knime.core.data.def.IntCell"/>
<entry key="is_null" type="xboolean" value="false"/>
</config>
<config key="11">
<entry key="cell_class" type="xstring" value="org.knime.core.data.def.IntCell"/>
<entry key="is_null" type="xboolean" value="false"/>
</config>
<config key="12">
<entry key="cell_class" type="xstring" value="org.knime.core.data.def.IntCell"/>
<entry key="is_null" type="xboolean" value="false"/>
</config>
<config key="13">
<entry key="cell_class" type="xstring" value="org.knime.core.data.def.IntCell"/>
<entry key="is_null" type="xboolean" value="false"/>
</config>
<config key="14">
<entry key="cell_class" type="xstring" value="org.knime.core.data.def.IntCell"/>
<entry key="is_null" type="xboolean" value="false"/>
</config>
<config key="15">
<entry key="cell_class" type="xstring" value="org.knime.core.data.def.IntCell"/>
<entry key="is_null" type="xboolean" value="false"/>
</config>
<config key="16">
<entry key="cell_class" type="xstring" value="org.knime.core.data.def.IntCell"/>
<entry key="is_null" type="xboolean" value="false"/>
</config>
<config key="17">
<entry key="cell_class" type="xstring" value="org.knime.core.data.def.StringCell"/>
<entry key="is_null" type="xboolean" value="false"/>
</config>
<config key="18">
<entry key="cell_class" type="xstring" value="org.knime.core.data.def.StringCell"/>
<entry key="is_null" type="xboolean" value="false"/>
</config>
<config key="19">
<entry key="cell_class" type="xstring" value="org.knime.core.data.def.StringCell"/>
<entry key="is_null" type="xboolean" value="false"/>
</config>
<config key="20">
<entry key="cell_class" type="xstring" value="org.knime.core.data.def.StringCell"/>
<entry key="is_null" type="xboolean" value="false"/>
</config>
<config key="21">
<entry key="cell_class" type="xstring" value="org.knime.core.data.def.DoubleCell"/>
<entry key="is_null" type="xboolean" value="false"/>
</config>
<config key="22">
<entry key="cell_class" type="xstring" value="org.knime.core.data.def.DoubleCell"/>
<entry key="is_null" type="xboolean" value="false"/>
</config>
<config key="23">
<entry key="cell_class" type="xstring" value="org.knime.core.data.def.DoubleCell"/>
<entry key="is_null" type="xboolean" value="false"/>
</config>
<config key="24">
<entry key="cell_class" type="xstring" value="org.knime.core.data.def.DoubleCell"/>
<entry key="is_null" type="xboolean" value="false"/>
</config>
<config key="25">
<entry key="cell_class" type="xstring" value="org.knime.core.data.def.DoubleCell"/>
<entry key="is_null" type="xboolean" value="false"/>
</config>
<config key="26">
<entry key="cell_class" type="xstring" value="org.knime.core.data.def.DoubleCell"/>
<entry key="is_null" type="xboolean" value="false"/>
</config>
<config key="27">
<entry key="cell_class" type="xstring" value="org.knime.core.data.def.DoubleCell"/>
<entry key="is_null" type="xboolean" value="false"/>
</config>
<config key="28">
<entry key="cell_class" type="xstring" value="org.knime.core.data.def.DoubleCell"/>
<entry key="is_null" type="xboolean" value="false"/>
</config>
<config key="29">
<entry key="cell_class" type="xstring" value="org.knime.core.data.def.DoubleCell"/>
<entry key="is_null" type="xboolean" value="false"/>
</config>
<config key="30">
<entry key="cell_class" type="xstring" value="org.knime.core.data.def.DoubleCell"/>
<entry key="is_null" type="xboolean" value="false"/>
</config>
<config key="31">
<entry key="cell_class" type="xstring" value="org.knime.core.data.def.DoubleCell"/>
<entry key="is_null" type="xboolean" value="false"/>
</config>
<config key="32">
<entry key="cell_class" type="xstring" value="org.knime.core.data.def.DoubleCell"/>
<entry key="is_null" type="xboolean" value="false"/>
</config>
<config key="33">
<entry key="cell_class" type="xstring" value="org.knime.core.data.def.DoubleCell"/>
<entry key="is_null" type="xboolean" value="false"/>
</config>
<config key="34">
<entry key="cell_class" type="xstring" value="org.knime.core.data.def.DoubleCell"/>
<entry key="is_null" type="xboolean" value="false"/>
</config>
<config key="35">
<entry key="cell_class" type="xstring" value="org.knime.core.data.def.DoubleCell"/>
<entry key="is_null" type="xboolean" value="false"/>
</config>
<config key="36">
<entry key="cell_class" type="xstring" value="org.knime.core.data.def.DoubleCell"/>
<entry key="is_null" type="xboolean" value="false"/>
</config>
<config key="37">
<entry key="cell_class" type="xstring" value="org.knime.core.data.def.DoubleCell"/>
<entry key="is_null" type="xboolean" value="false"/>
</config>
<config key="38">
<entry key="cell_class" type="xstring" value="org.knime.core.data.def.DoubleCell"/>
<entry key="is_null" type="xboolean" value="false"/>
</config>
<config key="39">
<entry key="cell_class" type="xstring" value="org.knime.core.data.def.DoubleCell"/>
<entry key="is_null" type="xboolean" value="false"/>
</config>
<config key="40">
<entry key="cell_class" type="xstring" value="org.knime.core.data.def.DoubleCell"/>
<entry key="is_null" type="xboolean" value="false"/>
</config>
</config>
<config key="aggregationMethod">
<entry key="array-size" type="xint" value="41"/>
<entry key="0" type="xstring" value="First"/>
<entry key="1" type="xstring" value="First"/>
<entry key="2" type="xstring" value="First"/>
<entry key="3" type="xstring" value="First"/>
<entry key="4" type="xstring" value="First"/>
<entry key="5" type="xstring" value="First"/>
<entry key="6" type="xstring" value="First"/>
<entry key="7" type="xstring" value="Sum_V2.5.2"/>
<entry key="8" type="xstring" value="Sum_V2.5.2"/>
<entry key="9" type="xstring" value="Sum_V2.5.2"/>
<entry key="10" type="xstring" value="Sum_V2.5.2"/>
<entry key="11" type="xstring" value="Sum_V2.5.2"/>
<entry key="12" type="xstring" value="Sum_V2.5.2"/>
<entry key="13" type="xstring" value="Sum_V2.5.2"/>
<entry key="14" type="xstring" value="Sum_V2.5.2"/>
<entry key="15" type="xstring" value="Sum_V2.5.2"/>
<entry key="16" type="xstring" value="Sum_V2.5.2"/>
<entry key="17" type="xstring" value="List"/>
<entry key="18" type="xstring" value="First"/>
<entry key="19" type="xstring" value="First"/>
<entry key="20" type="xstring" value="First"/>
<entry key="21" type="xstring" value="Mean"/>
<entry key="22" type="xstring" value="Standard deviation"/>
<entry key="23" type="xstring" value="Mean"/>
<entry key="24" type="xstring" value="Standard deviation"/>
<entry key="25" type="xstring" value="Mean"/>
<entry key="26" type="xstring" value="Standard deviation"/>
<entry key="27" type="xstring" value="Mean"/>
<entry key="28" type="xstring" value="Standard deviation"/>
<entry key="29" type="xstring" value="Mean"/>
<entry key="30" type="xstring" value="Standard deviation"/>
<entry key="31" type="xstring" value="Mean"/>
<entry key="32" type="xstring" value="Standard deviation"/>
<entry key="33" type="xstring" value="Mean"/>
<entry key="34" type="xstring" value="Standard deviation"/>
<entry key="35" type="xstring" value="Mean"/>
<entry key="36" type="xstring" value="Standard deviation"/>
<entry key="37" type="xstring" value="Mean"/>
<entry key="38" type="xstring" value="Standard deviation"/>
<entry key="39" type="xstring" value="Mean"/>
<entry key="40" type="xstring" value="Standard deviation"/>
</config>
<config key="inclMissingVals">
<entry key="array-size" type="xint" value="41"/>
<entry key="0" type="xboolean" value="true"/>
<entry key="1" type="xboolean" value="true"/>
<entry key="2" type="xboolean" value="true"/>
<entry key="3" type="xboolean" value="true"/>
<entry key="4" type="xboolean" value="true"/>
<entry key="5" type="xboolean" value="true"/>
<entry key="6" type="xboolean" value="true"/>
<entry key="7" type="xboolean" value="false"/>
<entry key="8" type="xboolean" value="false"/>
<entry key="9" type="xboolean" value="false"/>
<entry key="10" type="xboolean" value="false"/>
<entry key="11" type="xboolean" value="false"/>
<entry key="12" type="xboolean" value="false"/>
<entry key="13" type="xboolean" value="false"/>
<entry key="14" type="xboolean" value="false"/>
<entry key="15" type="xboolean" value="false"/>
<entry key="16" type="xboolean" value="false"/>
<entry key="17" type="xboolean" value="true"/>
<entry key="18" type="xboolean" value="true"/>
<entry key="19" type="xboolean" value="true"/>
<entry key="20" type="xboolean" value="true"/>
<entry key="21" type="xboolean" value="false"/>
<entry key="22" type="xboolean" value="false"/>
<entry key="23" type="xboolean" value="false"/>
<entry key="24" type="xboolean" value="false"/>
<entry key="25" type="xboolean" value="false"/>
<entry key="26" type="xboolean" value="false"/>
<entry key="27" type="xboolean" value="false"/>
<entry key="28" type="xboolean" value="false"/>
<entry key="29" type="xboolean" value="false"/>
<entry key="30" type="xboolean" value="false"/>
<entry key="31" type="xboolean" value="false"/>
<entry key="32" type="xboolean" value="false"/>
<entry key="33" type="xboolean" value="false"/>
<entry key="34" type="xboolean" value="false"/>
<entry key="35" type="xboolean" value="false"/>
<entry key="36" type="xboolean" value="false"/>
<entry key="37" type="xboolean" value="false"/>
<entry key="38" type="xboolean" value="false"/>
<entry key="39" type="xboolean" value="false"/>
<entry key="40" type="xboolean" value="false"/>
</config>
</config>
<config key="aggregationOperatorSettings"/>
<config key="patternAggregators"/>
<config key="dataTypeAggregators"/>
<config key="columnNamePolicy_Internals">
<entry key="SettingsModelID" type="xstring" value="SMID_string"/>
<entry key="EnabledStatus" type="xboolean" value="true"/>
</config>
<entry key="columnNamePolicy" type="xstring" value="Column name (aggregation method)"/>
<config key="retainOrder_Internals">
<entry key="SettingsModelID" type="xstring" value="SMID_boolean"/>
<entry key="EnabledStatus" type="xboolean" value="true"/>
</config>
<entry key="retainOrder" type="xboolean" value="false"/>
<config key="inMemory_Internals">
<entry key="SettingsModelID" type="xstring" value="SMID_boolean"/>
<entry key="EnabledStatus" type="xboolean" value="true"/>
</config>
<entry key="inMemory" type="xboolean" value="false"/>
<config key="valueDelimiter_Internals">
<entry key="SettingsModelID" type="xstring" value="SMID_string"/>
<entry key="EnabledStatus" type="xboolean" value="true"/>
</config>
<entry key="valueDelimiter" type="xstring" value=", "/>
<config key="nodeVersion_Internals">
<entry key="SettingsModelID" type="xstring" value="SMID_integer"/>
<entry key="EnabledStatus" type="xboolean" value="true"/>
</config>
<entry key="nodeVersion" type="xint" value="1"/>
</config>
<config key="nodeAnnotation">
<entry key="text" type="xstring" value="control normalized%%00013%%00010measurment values"/>
<entry key="bgcolor" type="xint" value="16777215"/>
<entry key="x-coordinate" type="xint" value="205"/>
<entry key="y-coordinate" type="xint" value="599"/>
<entry key="width" type="xint" value="106"/>
<entry key="height" type="xint" value="28"/>
<entry key="alignment" type="xstring" value="CENTER"/>
<entry key="borderSize" type="xint" value="0"/>
<entry key="borderColor" type="xint" value="16777215"/>
<entry key="defFontSize" type="xint" value="8"/>
<entry key="annotation-version" type="xint" value="20151123"/>
<config key="styles"/>
</config>
<entry key="customDescription" type="xstring" isnull="true" value=""/>
<entry key="state" type="xstring" value="IDLE"/>
<entry key="factory" type="xstring" value="org.knime.base.node.preproc.groupby.GroupByNodeFactory"/>
<entry key="node-name" type="xstring" value="GroupBy"/>
<entry key="node-bundle-name" type="xstring" value="KNIME Base Nodes"/>
<entry key="node-bundle-symbolic-name" type="xstring" value="org.knime.base"/>
<entry key="node-bundle-vendor" type="xstring" value="KNIME GmbH, Konstanz, Germany"/>
<entry key="node-bundle-version" type="xstring" value="3.1.0.v201512020906"/>
<entry key="node-feature-name" type="xstring" value="KNIME Core"/>
<entry key="node-feature-symbolic-name" type="xstring" value="org.knime.features.base.feature.group"/>
<entry key="node-feature-vendor" type="xstring" value="KNIME GmbH, Konstanz, Germany"/>
<entry key="node-feature-version" type="xstring" value="3.1.0.v201512031304"/>
<config key="factory_settings"/>
<entry key="name" type="xstring" value="GroupBy"/>
<entry key="hasContent" type="xboolean" value="false"/>
<entry key="isInactive" type="xboolean" value="false"/>
<config key="ports">
<config key="port_1">
<entry key="index" type="xint" value="1"/>
<entry key="port_dir_location" type="xstring" isnull="true" value=""/>
</config>
</config>
<config key="filestores">
<entry key="file_store_location" type="xstring" isnull="true" value=""/>
<entry key="file_store_id" type="xstring" isnull="true" value=""/>
</config>
</config>
```
