## Supplementary Software for "In vivo high-content screening in zebrafish for developmental nephrotoxicity of approved drugs": settings.xml

```
<?xml version="1.0" encoding="UTF-8"?>
<config xmlns="http://www.knime.org/2008/09/XMLConfig" xmlns:xsi="http://www.w3.org/2001/XMLSchema-instance" xsi:schemaLocation="http://www.knime.org/2008/09/XMLConfig http://www.knime.org/XMLConfig_2008_09.xsd" key="settings.xml">
<entry key="node_file" type="xstring" value="settings.xml"/>
<config key="flow_stack"/>
<config key="internal_node_subsettings">
<entry key="memory_policy" type="xstring" value="CacheSmallInMemory"/>
</config>
<config key="model">
<config key="columnSettings"/>
<config key="dataTypeSettings">
<config key="org.knime.core.data.def.IntCell">
<entry key="factoryID" type="xstring" value="org.knime.base.node.preproc.pmml.missingval.handlers.FixedIntegerValueMissingCellHandlerFactory"/>
<config key="settings">
<config key="fixIntegerValue_Internals">
<entry key="SettingsModelID" type="xstring" value="SMID_integer"/>
<entry key="EnabledStatus" type="xboolean" value="true"/>
</config>
<entry key="fixIntegerValue" type="xint" value="0"/>
</config>
</config>
<config key="org.knime.core.data.collection.ListCell">
<entry key="factoryID" type="xstring" value="org.knime.base.node.preproc.pmml.missingval.handlers.DoNothingMissingCellHandlerFactory"/>
<config key="settings"/>
</config>
<config key="org.knime.chem.types.SdfAdapterCell">
<entry key="factoryID" type="xstring" value="org.knime.base.node.preproc.pmml.missingval.handlers.DoNothingMissingCellHandlerFactory"/>
<config key="settings"/>
</config>
<config key="org.knime.core.data.def.StringCell">
<entry key="factoryID" type="xstring" value="org.knime.base.node.preproc.pmml.missingval.handlers.FixedStringValueMissingCellHandlerFactory"/>
<config key="settings">
<config key="fixStringValue_Internals">
<entry key="SettingsModelID" type="xstring" value="SMID_string"/>
<entry key="EnabledStatus" type="xboolean" value="true"/>
</config>
<entry key="fixStringValue" type="xstring" value="n/a"/>
</config>
</config>
<config key="org.knime.core.data.def.DoubleCell">
<entry key="factoryID" type="xstring" value="org.knime.base.node.preproc.pmml.missingval.handlers.FixedDoubleValueMissingCellHandlerFactory"/>
<config key="settings">
<config key="fixDoubleValue_Internals">
<entry key="SettingsModelID" type="xstring" value="SMID_double"/>
<entry key="EnabledStatus" type="xboolean" value="true"/>
</config>
<entry key="fixDoubleValue" type="xdouble" value="0.0"/>
</config>
</config>
</config>
</config>
<config key="nodeAnnotation">
<entry key="text" type="xstring" value=""/>
<entry key="bgcolor" type="xint" value="16777215"/>
<entry key="x-coordinate" type="xint" value="1131"/>
<entry key="y-coordinate" type="xint" value="139"/>
<entry key="width" type="xint" value="106"/>
<entry key="height" type="xint" value="14"/>
<entry key="alignment" type="xstring" value="CENTER"/>
<entry key="borderSize" type="xint" value="0"/>
<entry key="borderColor" type="xint" value="16777215"/>
<entry key="defFontSize" type="xint" value="8"/>
<entry key="annotation-version" type="xint" value="20151123"/>
<config key="styles"/>
</config>
<entry key="customDescription" type="xstring" isnull="true" value=""/>
<entry key="state" type="xstring" value="IDLE"/>
<entry key="factory" type="xstring" value="org.knime.base.node.preproc.pmml.missingval.compute.MissingValueHandlerNodeFactory"/>
<entry key="node-name" type="xstring" value="Missing Value"/>
<entry key="node-bundle-name" type="xstring" value="KNIME Base Nodes"/>
<entry key="node-bundle-symbolic-name" type="xstring" value="org.knime.base"/>
<entry key="node-bundle-vendor" type="xstring" value="KNIME GmbH, Konstanz, Germany"/>
<entry key="node-bundle-version" type="xstring" value="3.1.0.v201512020906"/>
<entry key="node-feature-name" type="xstring" value="KNIME Core"/>
<entry key="node-feature-symbolic-name" type="xstring" value="org.knime.features.base.feature.group"/>
<entry key="node-feature-vendor" type="xstring" value="KNIME GmbH, Konstanz, Germany"/>
<entry key="node-feature-version" type="xstring" value="3.1.0.v201512031304"/>
<config key="factory_settings"/>
<entry key="name" type="xstring" value="Missing Value"/>
<entry key="hasContent" type="xboolean" value="false"/>
<entry key="isInactive" type="xboolean" value="false"/>
<config key="ports">
<config key="port_1">
<entry key="index" type="xint" value="1"/>
<entry key="port_dir_location" type="xstring" isnull="true" value=""/>
</config>
<config key="port_2">
<entry key="index" type="xint" value="2"/>
<entry key="port_dir_location" type="xstring" isnull="true" value=""/>
</config>
</config>
<config key="filestores">
<entry key="file_store_location" type="xstring" isnull="true" value=""/>
<entry key="file_store_id" type="xstring" isnull="true" value=""/>
</config>
</config>
```
