## Supplementary Software for "In vivo high-content screening in zebrafish for developmental nephrotoxicity of approved drugs": settings.xml

```
<?xml version="1.0" encoding="UTF-8"?>
<config xmlns="http://www.knime.org/2008/09/XMLConfig" xmlns:xsi="http://www.w3.org/2001/XMLSchema-instance" xsi:schemaLocation="http://www.knime.org/2008/09/XMLConfig http://www.knime.org/XMLConfig_2008_09.xsd" key="settings.xml">
<entry key="node_file" type="xstring" value="settings.xml"/>
<config key="flow_stack"/>
<config key="internal_node_subsettings">
<entry key="memory_policy" type="xstring" value="CacheSmallInMemory"/>
</config>
<config key="model">
<entry key="mode" type="xstring" value="Z_SCORE"/>
<entry key="new-min" type="xdouble" value="0.0"/>
<entry key="new-max" type="xdouble" value="1.0"/>
<config key="data-column-filter">
<entry key="filter-type" type="xstring" value="STANDARD"/>
<config key="included_names">
<entry key="array-size" type="xint" value="10"/>
<entry key="0" type="xstring" value="Change_angleL (Mean)"/>
<entry key="1" type="xstring" value="Change_angleR (Mean)"/>
<entry key="2" type="xstring" value="Change_glomHeightL (Mean)"/>
<entry key="3" type="xstring" value="Change_glomHeightR (Mean)"/>
<entry key="4" type="xstring" value="Change_glomSep (Mean)"/>
<entry key="5" type="xstring" value="Change_glomWidthL (Mean)"/>
<entry key="6" type="xstring" value="Change_glomWidthR (Mean)"/>
<entry key="7" type="xstring" value="Change_tubDiamL (Mean)"/>
<entry key="8" type="xstring" value="Change_tubDiamR (Mean)"/>
<entry key="9" type="xstring" value="Change_tubDist (Mean)"/>
</config>
<config key="excluded_names">
<entry key="array-size" type="xint" value="30"/>
<entry key="0" type="xstring" value="rpa_maj (Sum)"/>
<entry key="1" type="xstring" value="rpa_min (Sum)"/>
<entry key="2" type="xstring" value="rpa_mod (Sum)"/>
<entry key="3" type="xstring" value="empty (Sum)"/>
<entry key="4" type="xstring" value="glom_malform (Sum)"/>
<entry key="5" type="xstring" value="glomsep_maj (Sum)"/>
<entry key="6" type="xstring" value="glomsep_min (Sum)"/>
<entry key="7" type="xstring" value="glomsep_mod (Sum)"/>
<entry key="8" type="xstring" value="liver-panc_destr (Sum)"/>
<entry key="9" type="xstring" value="normal_kidney (Sum)"/>
<entry key="10" type="xstring" value="Change_angleL (Standard deviation)"/>
<entry key="11" type="xstring" value="Change_angleR (Standard deviation)"/>
<entry key="12" type="xstring" value="Change_glomHeightL (Standard deviation)"/>
<entry key="13" type="xstring" value="Change_glomHeightR (Standard deviation)"/>
<entry key="14" type="xstring" value="Change_glomSep (Standard deviation)"/>
<entry key="15" type="xstring" value="Change_glomWidthL (Standard deviation)"/>
<entry key="16" type="xstring" value="Change_glomWidthR (Standard deviation)"/>
<entry key="17" type="xstring" value="Change_tubDiamL (Standard deviation)"/>
<entry key="18" type="xstring" value="Change_tubDiamR (Standard deviation)"/>
<entry key="19" type="xstring" value="Change_tubDist (Standard deviation)"/>
<entry key="20" type="xstring" value="rpa_maj (Mean)"/>
<entry key="21" type="xstring" value="rpa_min (Mean)"/>
<entry key="22" type="xstring" value="rpa_mod (Mean)"/>
<entry key="23" type="xstring" value="empty (Mean)"/>
<entry key="24" type="xstring" value="glom_malform (Mean)"/>
<entry key="25" type="xstring" value="glomsep_maj (Mean)"/>
<entry key="26" type="xstring" value="glomsep_min (Mean)"/>
<entry key="27" type="xstring" value="glomsep_mod (Mean)"/>
<entry key="28" type="xstring" value="liver-panc_destr (Mean)"/>
<entry key="29" type="xstring" value="normal_kidney (Mean)"/>
</config>
<entry key="enforce_option" type="xstring" value="EnforceExclusion"/>
<config key="name_pattern">
<entry key="pattern" type="xstring" value=""/>
<entry key="type" type="xstring" value="Wildcard"/>
<entry key="caseSensitive" type="xboolean" value="true"/>
</config>
<config key="datatype">
<config key="typelist">
<entry key="org.knime.core.data.DoubleValue" type="xboolean" value="false"/>
<entry key="org.knime.core.data.IntValue" type="xboolean" value="false"/>
</config>
</config>
</config>
</config>
<config key="nodeAnnotation">
<entry key="text" type="xstring" value="normalize"/>
<entry key="bgcolor" type="xint" value="16777215"/>
<entry key="x-coordinate" type="xint" value="367"/>
<entry key="y-coordinate" type="xint" value="599"/>
<entry key="width" type="xint" value="106"/>
<entry key="height" type="xint" value="14"/>
<entry key="alignment" type="xstring" value="CENTER"/>
<entry key="borderSize" type="xint" value="0"/>
<entry key="borderColor" type="xint" value="16777215"/>
<entry key="defFontSize" type="xint" value="8"/>
<entry key="annotation-version" type="xint" value="20151123"/>
<config key="styles"/>
</config>
<entry key="customDescription" type="xstring" isnull="true" value=""/>
<entry key="state" type="xstring" value="IDLE"/>
<entry key="factory" type="xstring" value="org.knime.base.node.preproc.normalize3.Normalizer3NodeFactory"/>
<entry key="node-name" type="xstring" value="Normalizer"/>
<entry key="node-bundle-name" type="xstring" value="KNIME Base Nodes"/>
<entry key="node-bundle-symbolic-name" type="xstring" value="org.knime.base"/>
<entry key="node-bundle-vendor" type="xstring" value="KNIME GmbH, Konstanz, Germany"/>
<entry key="node-bundle-version" type="xstring" value="3.1.0.v201512020906"/>
<entry key="node-feature-name" type="xstring" value="KNIME Core"/>
<entry key="node-feature-symbolic-name" type="xstring" value="org.knime.features.base.feature.group"/>
<entry key="node-feature-vendor" type="xstring" value="KNIME GmbH, Konstanz, Germany"/>
<entry key="node-feature-version" type="xstring" value="3.1.0.v201512031304"/>
<config key="factory_settings"/>
<entry key="name" type="xstring" value="Normalizer"/>
<entry key="hasContent" type="xboolean" value="false"/>
<entry key="isInactive" type="xboolean" value="false"/>
<config key="ports">
<config key="port_1">
<entry key="index" type="xint" value="1"/>
<entry key="port_dir_location" type="xstring" isnull="true" value=""/>
</config>
<config key="port_2">
<entry key="index" type="xint" value="2"/>
<entry key="port_dir_location" type="xstring" isnull="true" value=""/>
</config>
</config>
<config key="filestores">
<entry key="file_store_location" type="xstring" isnull="true" value=""/>
<entry key="file_store_id" type="xstring" isnull="true" value=""/>
</config>
</config>
```
