## Supplementary Software for "In vivo high-content screening in zebrafish for developmental nephrotoxicity of approved drugs": workflow.knime

```
<?xml version="1.0" encoding="UTF-8"?>
<config xmlns="http://www.knime.org/2008/09/XMLConfig" xmlns:xsi="http://www.w3.org/2001/XMLSchema-instance" xsi:schemaLocation="http://www.knime.org/2008/09/XMLConfig http://www.knime.org/XMLConfig_2008_09.xsd" key="workflow.knime">
<entry key="created_by" type="xstring" value="3.1.0.v201512031304"/>
<entry key="version" type="xstring" value="3.1.0"/>
<entry key="name" type="xstring" value="getResultTables"/>
<config key="authorInformation">
<entry key="authored-by" type="xstring" value="&lt;unknown&gt;"/>
<entry key="authored-when" type="xstring" value="1970-01-01 01:00:00 +0100"/>
<entry key="lastEdited-by" type="xstring" isnull="true" value=""/>
<entry key="lastEdited-when" type="xstring" isnull="true" value=""/>
</config>
<entry key="customDescription" type="xstring" isnull="true" value=""/>
<entry key="state" type="xstring" value="IDLE"/>
<config key="workflow_credentials"/>
<config key="nodes">
<config key="node_123">
<entry key="id" type="xint" value="123"/>
<entry key="node_settings_file" type="xstring" value="GroupBy (#123)/settings.xml"/>
<entry key="node_is_meta" type="xboolean" value="false"/>
<entry key="node_type" type="xstring" value="NativeNode"/>
<entry key="ui_classname" type="xstring" value="org.knime.core.node.workflow.NodeUIInformation"/>
<config key="ui_settings">
<config key="extrainfo.node.bounds">
<entry key="array-size" type="xint" value="4"/>
<entry key="0" type="xint" value="242"/>
<entry key="1" type="xint" value="83"/>
<entry key="2" type="xint" value="51"/>
<entry key="3" type="xint" value="77"/>
</config>
</config>
</config>
<config key="node_124">
<entry key="id" type="xint" value="124"/>
<entry key="node_settings_file" type="xstring" value="GroupBy (#124)/settings.xml"/>
<entry key="node_is_meta" type="xboolean" value="false"/>
<entry key="node_type" type="xstring" value="NativeNode"/>
<entry key="ui_classname" type="xstring" value="org.knime.core.node.workflow.NodeUIInformation"/>
<config key="ui_settings">
<config key="extrainfo.node.bounds">
<entry key="array-size" type="xint" value="4"/>
<entry key="0" type="xint" value="242"/>
<entry key="1" type="xint" value="537"/>
<entry key="2" type="xint" value="51"/>
<entry key="3" type="xint" value="77"/>
</config>
</config>
</config>
<config key="node_125">
<entry key="id" type="xint" value="125"/>
<entry key="node_settings_file" type="xstring" value="GroupBy (#125)/settings.xml"/>
<entry key="node_is_meta" type="xboolean" value="false"/>
<entry key="node_type" type="xstring" value="NativeNode"/>
<entry key="ui_classname" type="xstring" value="org.knime.core.node.workflow.NodeUIInformation"/>
<config key="ui_settings">
<config key="extrainfo.node.bounds">
<entry key="array-size" type="xint" value="4"/>
<entry key="0" type="xint" value="242"/>
<entry key="1" type="xint" value="956"/>
<entry key="2" type="xint" value="51"/>
<entry key="3" type="xint" value="77"/>
</config>
</config>
</config>
<config key="node_128">
<entry key="id" type="xint" value="128"/>
<entry key="node_settings_file" type="xstring" value="Row Filter (#128)/settings.xml"/>
<entry key="node_is_meta" type="xboolean" value="false"/>
<entry key="node_type" type="xstring" value="NativeNode"/>
<entry key="ui_classname" type="xstring" value="org.knime.core.node.workflow.NodeUIInformation"/>
<config key="ui_settings">
<config key="extrainfo.node.bounds">
<entry key="array-size" type="xint" value="4"/>
<entry key="0" type="xint" value="152"/>
<entry key="1" type="xint" value="956"/>
<entry key="2" type="xint" value="60"/>
<entry key="3" type="xint" value="77"/>
</config>
</config>
</config>
<config key="node_129">
<entry key="id" type="xint" value="129"/>
<entry key="node_settings_file" type="xstring" value="Normalizer (#129)/settings.xml"/>
<entry key="node_is_meta" type="xboolean" value="false"/>
<entry key="node_type" type="xstring" value="NativeNode"/>
<entry key="ui_classname" type="xstring" value="org.knime.core.node.workflow.NodeUIInformation"/>
<config key="ui_settings">
<config key="extrainfo.node.bounds">
<entry key="array-size" type="xint" value="4"/>
<entry key="0" type="xint" value="404"/>
<entry key="1" type="xint" value="537"/>
<entry key="2" type="xint" value="66"/>
<entry key="3" type="xint" value="77"/>
</config>
</config>
</config>
<config key="node_130">
<entry key="id" type="xint" value="130"/>
<entry key="node_settings_file" type="xstring" value="Column Rename _Regex_ (#130)/settings.xml"/>
<entry key="node_is_meta" type="xboolean" value="false"/>
<entry key="node_type" type="xstring" value="NativeNode"/>
<entry key="ui_classname" type="xstring" value="org.knime.core.node.workflow.NodeUIInformation"/>
<config key="ui_settings">
<config key="extrainfo.node.bounds">
<entry key="array-size" type="xint" value="4"/>
<entry key="0" type="xint" value="344"/>
<entry key="1" type="xint" value="77"/>
<entry key="2" type="xint" value="100"/>
<entry key="3" type="xint" value="91"/>
</config>
</config>
</config>
<config key="node_132">
<entry key="id" type="xint" value="132"/>
<entry key="node_settings_file" type="xstring" value="Column Rename _Regex_ (#132)/settings.xml"/>
<entry key="node_is_meta" type="xboolean" value="false"/>
<entry key="node_type" type="xstring" value="NativeNode"/>
<entry key="ui_classname" type="xstring" value="org.knime.core.node.workflow.NodeUIInformation"/>
<config key="ui_settings">
<config key="extrainfo.node.bounds">
<entry key="array-size" type="xint" value="4"/>
<entry key="0" type="xint" value="364"/>
<entry key="1" type="xint" value="956"/>
<entry key="2" type="xint" value="100"/>
<entry key="3" type="xint" value="91"/>
</config>
</config>
</config>
<config key="node_133">
<entry key="id" type="xint" value="133"/>
<entry key="node_settings_file" type="xstring" value="Joiner (#133)/settings.xml"/>
<entry key="node_is_meta" type="xboolean" value="false"/>
<entry key="node_type" type="xstring" value="NativeNode"/>
<entry key="ui_classname" type="xstring" value="org.knime.core.node.workflow.NodeUIInformation"/>
<config key="ui_settings">
<config key="extrainfo.node.bounds">
<entry key="array-size" type="xint" value="4"/>
<entry key="0" type="xint" value="504"/>
<entry key="1" type="xint" value="77"/>
<entry key="2" type="xint" value="50"/>
<entry key="3" type="xint" value="77"/>
</config>
</config>
</config>
<config key="node_134">
<entry key="id" type="xint" value="134"/>
<entry key="node_settings_file" type="xstring" value="Joiner (#134)/settings.xml"/>
<entry key="node_is_meta" type="xboolean" value="false"/>
<entry key="node_type" type="xstring" value="NativeNode"/>
<entry key="ui_classname" type="xstring" value="org.knime.core.node.workflow.NodeUIInformation"/>
<config key="ui_settings">
<config key="extrainfo.node.bounds">
<entry key="array-size" type="xint" value="4"/>
<entry key="0" type="xint" value="504"/>
<entry key="1" type="xint" value="537"/>
<entry key="2" type="xint" value="50"/>
<entry key="3" type="xint" value="77"/>
</config>
</config>
</config>
<config key="node_135">
<entry key="id" type="xint" value="135"/>
<entry key="node_settings_file" type="xstring" value="Column Rename _Regex_ (#135)/settings.xml"/>
<entry key="node_is_meta" type="xboolean" value="false"/>
<entry key="node_type" type="xstring" value="NativeNode"/>
<entry key="ui_classname" type="xstring" value="org.knime.core.node.workflow.NodeUIInformation"/>
<config key="ui_settings">
<config key="extrainfo.node.bounds">
<entry key="array-size" type="xint" value="4"/>
<entry key="0" type="xint" value="728"/>
<entry key="1" type="xint" value="77"/>
<entry key="2" type="xint" value="100"/>
<entry key="3" type="xint" value="91"/>
</config>
</config>
</config>
<config key="node_136">
<entry key="id" type="xint" value="136"/>
<entry key="node_settings_file" type="xstring" value="Column Rename _Regex_ (#136)/settings.xml"/>
<entry key="node_is_meta" type="xboolean" value="false"/>
<entry key="node_type" type="xstring" value="NativeNode"/>
<entry key="ui_classname" type="xstring" value="org.knime.core.node.workflow.NodeUIInformation"/>
<config key="ui_settings">
<config key="extrainfo.node.bounds">
<entry key="array-size" type="xint" value="4"/>
<entry key="0" type="xint" value="728"/>
<entry key="1" type="xint" value="537"/>
<entry key="2" type="xint" value="100"/>
<entry key="3" type="xint" value="91"/>
</config>
</config>
</config>
<config key="node_137">
<entry key="id" type="xint" value="137"/>
<entry key="node_settings_file" type="xstring" value="Missing Value (#137)/settings.xml"/>
<entry key="node_is_meta" type="xboolean" value="false"/>
<entry key="node_type" type="xstring" value="NativeNode"/>
<entry key="ui_classname" type="xstring" value="org.knime.core.node.workflow.NodeUIInformation"/>
<config key="ui_settings">
<config key="extrainfo.node.bounds">
<entry key="array-size" type="xint" value="4"/>
<entry key="0" type="xint" value="948"/>
<entry key="1" type="xint" value="77"/>
<entry key="2" type="xint" value="84"/>
<entry key="3" type="xint" value="77"/>
</config>
</config>
</config>
<config key="node_138">
<entry key="id" type="xint" value="138"/>
<entry key="node_settings_file" type="xstring" value="Cell Splitter By Position (#138)/settings.xml"/>
<entry key="node_is_meta" type="xboolean" value="false"/>
<entry key="node_type" type="xstring" value="NativeNode"/>
<entry key="ui_classname" type="xstring" value="org.knime.core.node.workflow.NodeUIInformation"/>
<config key="ui_settings">
<config key="extrainfo.node.bounds">
<entry key="array-size" type="xint" value="4"/>
<entry key="0" type="xint" value="828"/>
<entry key="1" type="xint" value="77"/>
<entry key="2" type="xint" value="70"/>
<entry key="3" type="xint" value="91"/>
</config>
</config>
</config>
<config key="node_139">
<entry key="id" type="xint" value="139"/>
<entry key="node_settings_file" type="xstring" value="Joiner (#139)/settings.xml"/>
<entry key="node_is_meta" type="xboolean" value="false"/>
<entry key="node_type" type="xstring" value="NativeNode"/>
<entry key="ui_classname" type="xstring" value="org.knime.core.node.workflow.NodeUIInformation"/>
<config key="ui_settings">
<config key="extrainfo.node.bounds">
<entry key="array-size" type="xint" value="4"/>
<entry key="0" type="xint" value="1068"/>
<entry key="1" type="xint" value="77"/>
<entry key="2" type="xint" value="50"/>
<entry key="3" type="xint" value="77"/>
</config>
</config>
</config>
<config key="node_140">
<entry key="id" type="xint" value="140"/>
<entry key="node_settings_file" type="xstring" value="Missing Value (#140)/settings.xml"/>
<entry key="node_is_meta" type="xboolean" value="false"/>
<entry key="node_type" type="xstring" value="NativeNode"/>
<entry key="ui_classname" type="xstring" value="org.knime.core.node.workflow.NodeUIInformation"/>
<config key="ui_settings">
<config key="extrainfo.node.bounds">
<entry key="array-size" type="xint" value="4"/>
<entry key="0" type="xint" value="1168"/>
<entry key="1" type="xint" value="77"/>
<entry key="2" type="xint" value="84"/>
<entry key="3" type="xint" value="77"/>
</config>
</config>
</config>
<config key="node_141">
<entry key="id" type="xint" value="141"/>
<entry key="node_settings_file" type="xstring" value="Column Filter (#141)/settings.xml"/>
<entry key="node_is_meta" type="xboolean" value="false"/>
<entry key="node_type" type="xstring" value="NativeNode"/>
<entry key="ui_classname" type="xstring" value="org.knime.core.node.workflow.NodeUIInformation"/>
<config key="ui_settings">
<config key="extrainfo.node.bounds">
<entry key="array-size" type="xint" value="4"/>
<entry key="0" type="xint" value="1304"/>
<entry key="1" type="xint" value="77"/>
<entry key="2" type="xint" value="81"/>
<entry key="3" type="xint" value="77"/>
</config>
</config>
</config>
<config key="node_142">
<entry key="id" type="xint" value="142"/>
<entry key="node_settings_file" type="xstring" value="Missing Value (#142)/settings.xml"/>
<entry key="node_is_meta" type="xboolean" value="false"/>
<entry key="node_type" type="xstring" value="NativeNode"/>
<entry key="ui_classname" type="xstring" value="org.knime.core.node.workflow.NodeUIInformation"/>
<config key="ui_settings">
<config key="extrainfo.node.bounds">
<entry key="array-size" type="xint" value="4"/>
<entry key="0" type="xint" value="948"/>
<entry key="1" type="xint" value="537"/>
<entry key="2" type="xint" value="84"/>
<entry key="3" type="xint" value="77"/>
</config>
</config>
</config>
<config key="node_143">
<entry key="id" type="xint" value="143"/>
<entry key="node_settings_file" type="xstring" value="Missing Value (#143)/settings.xml"/>
<entry key="node_is_meta" type="xboolean" value="false"/>
<entry key="node_type" type="xstring" value="NativeNode"/>
<entry key="ui_classname" type="xstring" value="org.knime.core.node.workflow.NodeUIInformation"/>
<config key="ui_settings">
<config key="extrainfo.node.bounds">
<entry key="array-size" type="xint" value="4"/>
<entry key="0" type="xint" value="1168"/>
<entry key="1" type="xint" value="537"/>
<entry key="2" type="xint" value="84"/>
<entry key="3" type="xint" value="77"/>
</config>
</config>
</config>
<config key="node_144">
<entry key="id" type="xint" value="144"/>
<entry key="node_settings_file" type="xstring" value="Cell Splitter By Position (#144)/settings.xml"/>
<entry key="node_is_meta" type="xboolean" value="false"/>
<entry key="node_type" type="xstring" value="NativeNode"/>
<entry key="ui_classname" type="xstring" value="org.knime.core.node.workflow.NodeUIInformation"/>
<config key="ui_settings">
<config key="extrainfo.node.bounds">
<entry key="array-size" type="xint" value="4"/>
<entry key="0" type="xint" value="828"/>
<entry key="1" type="xint" value="537"/>
<entry key="2" type="xint" value="70"/>
<entry key="3" type="xint" value="91"/>
</config>
</config>
</config>
<config key="node_145">
<entry key="id" type="xint" value="145"/>
<entry key="node_settings_file" type="xstring" value="Column Filter (#145)/settings.xml"/>
<entry key="node_is_meta" type="xboolean" value="false"/>
<entry key="node_type" type="xstring" value="NativeNode"/>
<entry key="ui_classname" type="xstring" value="org.knime.core.node.workflow.NodeUIInformation"/>
<config key="ui_settings">
<config key="extrainfo.node.bounds">
<entry key="array-size" type="xint" value="4"/>
<entry key="0" type="xint" value="1284"/>
<entry key="1" type="xint" value="537"/>
<entry key="2" type="xint" value="81"/>
<entry key="3" type="xint" value="77"/>
</config>
</config>
</config>
<config key="node_146">
<entry key="id" type="xint" value="146"/>
<entry key="node_settings_file" type="xstring" value="Joiner (#146)/settings.xml"/>
<entry key="node_is_meta" type="xboolean" value="false"/>
<entry key="node_type" type="xstring" value="NativeNode"/>
<entry key="ui_classname" type="xstring" value="org.knime.core.node.workflow.NodeUIInformation"/>
<config key="ui_settings">
<config key="extrainfo.node.bounds">
<entry key="array-size" type="xint" value="4"/>
<entry key="0" type="xint" value="1068"/>
<entry key="1" type="xint" value="537"/>
<entry key="2" type="xint" value="50"/>
<entry key="3" type="xint" value="77"/>
</config>
</config>
</config>
<config key="node_147">
<entry key="id" type="xint" value="147"/>
<entry key="node_settings_file" type="xstring" value="Column Rename _Regex_ (#147)/settings.xml"/>
<entry key="node_is_meta" type="xboolean" value="false"/>
<entry key="node_type" type="xstring" value="NativeNode"/>
<entry key="ui_classname" type="xstring" value="org.knime.core.node.workflow.NodeUIInformation"/>
<config key="ui_settings">
<config key="extrainfo.node.bounds">
<entry key="array-size" type="xint" value="4"/>
<entry key="0" type="xint" value="544"/>
<entry key="1" type="xint" value="957"/>
<entry key="2" type="xint" value="100"/>
<entry key="3" type="xint" value="91"/>
</config>
</config>
</config>
<config key="node_148">
<entry key="id" type="xint" value="148"/>
<entry key="node_settings_file" type="xstring" value="Column Rename _Regex_ (#148)/settings.xml"/>
<entry key="node_is_meta" type="xboolean" value="false"/>
<entry key="node_type" type="xstring" value="NativeNode"/>
<entry key="ui_classname" type="xstring" value="org.knime.core.node.workflow.NodeUIInformation"/>
<config key="ui_settings">
<config key="extrainfo.node.bounds">
<entry key="array-size" type="xint" value="4"/>
<entry key="0" type="xint" value="704"/>
<entry key="1" type="xint" value="956"/>
<entry key="2" type="xint" value="100"/>
<entry key="3" type="xint" value="91"/>
</config>
</config>
</config>
<config key="node_149">
<entry key="id" type="xint" value="149"/>
<entry key="node_settings_file" type="xstring" value="Column Filter (#149)/settings.xml"/>
<entry key="node_is_meta" type="xboolean" value="false"/>
<entry key="node_type" type="xstring" value="NativeNode"/>
<entry key="ui_classname" type="xstring" value="org.knime.core.node.workflow.NodeUIInformation"/>
<config key="ui_settings">
<config key="extrainfo.node.bounds">
<entry key="array-size" type="xint" value="4"/>
<entry key="0" type="xint" value="864"/>
<entry key="1" type="xint" value="957"/>
<entry key="2" type="xint" value="81"/>
<entry key="3" type="xint" value="77"/>
</config>
</config>
</config>
<config key="node_150">
<entry key="id" type="xint" value="150"/>
<entry key="node_settings_file" type="xstring" value="CSV Writer (#150)/settings.xml"/>
<entry key="node_is_meta" type="xboolean" value="false"/>
<entry key="node_type" type="xstring" value="NativeNode"/>
<entry key="ui_classname" type="xstring" value="org.knime.core.node.workflow.NodeUIInformation"/>
<config key="ui_settings">
<config key="extrainfo.node.bounds">
<entry key="array-size" type="xint" value="4"/>
<entry key="0" type="xint" value="984"/>
<entry key="1" type="xint" value="957"/>
<entry key="2" type="xint" value="66"/>
<entry key="3" type="xint" value="77"/>
</config>
</config>
</config>
<config key="node_170">
<entry key="id" type="xint" value="170"/>
<entry key="node_settings_file" type="xstring" value="remove bad e (#170)/workflow.knime"/>
<entry key="node_is_meta" type="xboolean" value="true"/>
<entry key="node_type" type="xstring" value="MetaNode"/>
<entry key="ui_classname" type="xstring" value="org.knime.core.node.workflow.NodeUIInformation"/>
<config key="ui_settings">
<config key="extrainfo.node.bounds">
<entry key="array-size" type="xint" value="4"/>
<entry key="0" type="xint" value="604"/>
<entry key="1" type="xint" value="77"/>
<entry key="2" type="xint" value="78"/>
<entry key="3" type="xint" value="78"/>
</config>
</config>
</config>
<config key="node_171">
<entry key="id" type="xint" value="171"/>
<entry key="node_settings_file" type="xstring" value="remove bad e (#171)/workflow.knime"/>
<entry key="node_is_meta" type="xboolean" value="true"/>
<entry key="node_type" type="xstring" value="MetaNode"/>
<entry key="ui_classname" type="xstring" value="org.knime.core.node.workflow.NodeUIInformation"/>
<config key="ui_settings">
<config key="extrainfo.node.bounds">
<entry key="array-size" type="xint" value="4"/>
<entry key="0" type="xint" value="604"/>
<entry key="1" type="xint" value="537"/>
<entry key="2" type="xint" value="78"/>
<entry key="3" type="xint" value="78"/>
</config>
</config>
</config>
<config key="node_172">
<entry key="id" type="xint" value="172"/>
<entry key="node_settings_file" type="xstring" value="Column Filter (#172)/settings.xml"/>
<entry key="node_is_meta" type="xboolean" value="false"/>
<entry key="node_type" type="xstring" value="NativeNode"/>
<entry key="ui_classname" type="xstring" value="org.knime.core.node.workflow.NodeUIInformation"/>
<config key="ui_settings">
<config key="extrainfo.node.bounds">
<entry key="array-size" type="xint" value="4"/>
<entry key="0" type="xint" value="1284"/>
<entry key="1" type="xint" value="697"/>
<entry key="2" type="xint" value="81"/>
<entry key="3" type="xint" value="77"/>
</config>
</config>
</config>
<config key="node_173">
<entry key="id" type="xint" value="173"/>
<entry key="node_settings_file" type="xstring" value="Missing Value (#173)/settings.xml"/>
<entry key="node_is_meta" type="xboolean" value="false"/>
<entry key="node_type" type="xstring" value="NativeNode"/>
<entry key="ui_classname" type="xstring" value="org.knime.core.node.workflow.NodeUIInformation"/>
<config key="ui_settings">
<config key="extrainfo.node.bounds">
<entry key="array-size" type="xint" value="4"/>
<entry key="0" type="xint" value="1168"/>
<entry key="1" type="xint" value="697"/>
<entry key="2" type="xint" value="84"/>
<entry key="3" type="xint" value="77"/>
</config>
</config>
</config>
<config key="node_174">
<entry key="id" type="xint" value="174"/>
<entry key="node_settings_file" type="xstring" value="Missing Value (#174)/settings.xml"/>
<entry key="node_is_meta" type="xboolean" value="false"/>
<entry key="node_type" type="xstring" value="NativeNode"/>
<entry key="ui_classname" type="xstring" value="org.knime.core.node.workflow.NodeUIInformation"/>
<config key="ui_settings">
<config key="extrainfo.node.bounds">
<entry key="array-size" type="xint" value="4"/>
<entry key="0" type="xint" value="948"/>
<entry key="1" type="xint" value="697"/>
<entry key="2" type="xint" value="84"/>
<entry key="3" type="xint" value="77"/>
</config>
</config>
</config>
<config key="node_175">
<entry key="id" type="xint" value="175"/>
<entry key="node_settings_file" type="xstring" value="Joiner (#175)/settings.xml"/>
<entry key="node_is_meta" type="xboolean" value="false"/>
<entry key="node_type" type="xstring" value="NativeNode"/>
<entry key="ui_classname" type="xstring" value="org.knime.core.node.workflow.NodeUIInformation"/>
<config key="ui_settings">
<config key="extrainfo.node.bounds">
<entry key="array-size" type="xint" value="4"/>
<entry key="0" type="xint" value="1068"/>
<entry key="1" type="xint" value="697"/>
<entry key="2" type="xint" value="50"/>
<entry key="3" type="xint" value="77"/>
</config>
</config>
</config>
<config key="node_176">
<entry key="id" type="xint" value="176"/>
<entry key="node_settings_file" type="xstring" value="remove bad e (#176)/workflow.knime"/>
<entry key="node_is_meta" type="xboolean" value="true"/>
<entry key="node_type" type="xstring" value="MetaNode"/>
<entry key="ui_classname" type="xstring" value="org.knime.core.node.workflow.NodeUIInformation"/>
<config key="ui_settings">
<config key="extrainfo.node.bounds">
<entry key="array-size" type="xint" value="4"/>
<entry key="0" type="xint" value="604"/>
<entry key="1" type="xint" value="697"/>
<entry key="2" type="xint" value="78"/>
<entry key="3" type="xint" value="78"/>
</config>
</config>
</config>
<config key="node_177">
<entry key="id" type="xint" value="177"/>
<entry key="node_settings_file" type="xstring" value="Column Rename _Regex_ (#177)/settings.xml"/>
<entry key="node_is_meta" type="xboolean" value="false"/>
<entry key="node_type" type="xstring" value="NativeNode"/>
<entry key="ui_classname" type="xstring" value="org.knime.core.node.workflow.NodeUIInformation"/>
<config key="ui_settings">
<config key="extrainfo.node.bounds">
<entry key="array-size" type="xint" value="4"/>
<entry key="0" type="xint" value="728"/>
<entry key="1" type="xint" value="697"/>
<entry key="2" type="xint" value="100"/>
<entry key="3" type="xint" value="91"/>
</config>
</config>
</config>
<config key="node_178">
<entry key="id" type="xint" value="178"/>
<entry key="node_settings_file" type="xstring" value="Joiner (#178)/settings.xml"/>
<entry key="node_is_meta" type="xboolean" value="false"/>
<entry key="node_type" type="xstring" value="NativeNode"/>
<entry key="ui_classname" type="xstring" value="org.knime.core.node.workflow.NodeUIInformation"/>
<config key="ui_settings">
<config key="extrainfo.node.bounds">
<entry key="array-size" type="xint" value="4"/>
<entry key="0" type="xint" value="504"/>
<entry key="1" type="xint" value="697"/>
<entry key="2" type="xint" value="50"/>
<entry key="3" type="xint" value="77"/>
</config>
</config>
</config>
<config key="node_179">
<entry key="id" type="xint" value="179"/>
<entry key="node_settings_file" type="xstring" value="Cell Splitter By Position (#179)/settings.xml"/>
<entry key="node_is_meta" type="xboolean" value="false"/>
<entry key="node_type" type="xstring" value="NativeNode"/>
<entry key="ui_classname" type="xstring" value="org.knime.core.node.workflow.NodeUIInformation"/>
<config key="ui_settings">
<config key="extrainfo.node.bounds">
<entry key="array-size" type="xint" value="4"/>
<entry key="0" type="xint" value="828"/>
<entry key="1" type="xint" value="697"/>
<entry key="2" type="xint" value="70"/>
<entry key="3" type="xint" value="91"/>
</config>
</config>
</config>
<config key="node_180">
<entry key="id" type="xint" value="180"/>
<entry key="node_settings_file" type="xstring" value="CSV Writer (#180)/settings.xml"/>
<entry key="node_is_meta" type="xboolean" value="false"/>
<entry key="node_type" type="xstring" value="NativeNode"/>
<entry key="ui_classname" type="xstring" value="org.knime.core.node.workflow.NodeUIInformation"/>
<config key="ui_settings">
<config key="extrainfo.node.bounds">
<entry key="array-size" type="xint" value="4"/>
<entry key="0" type="xint" value="724"/>
<entry key="1" type="xint" value="817"/>
<entry key="2" type="xint" value="66"/>
<entry key="3" type="xint" value="77"/>
</config>
</config>
</config>
<config key="node_181">
<entry key="id" type="xint" value="181"/>
<entry key="node_settings_file" type="xstring" value="Column Filter (#181)/settings.xml"/>
<entry key="node_is_meta" type="xboolean" value="false"/>
<entry key="node_type" type="xstring" value="NativeNode"/>
<entry key="ui_classname" type="xstring" value="org.knime.core.node.workflow.NodeUIInformation"/>
<config key="ui_settings">
<config key="extrainfo.node.bounds">
<entry key="array-size" type="xint" value="4"/>
<entry key="0" type="xint" value="604"/>
<entry key="1" type="xint" value="817"/>
<entry key="2" type="xint" value="81"/>
<entry key="3" type="xint" value="77"/>
</config>
</config>
</config>
</config>
<config key="connections">
<config key="connection_0">
<entry key="sourceID" type="xint" value="-1"/>
<entry key="destID" type="xint" value="124"/>
<entry key="sourcePort" type="xint" value="2"/>
<entry key="destPort" type="xint" value="1"/>
</config>
<config key="connection_1">
<entry key="sourceID" type="xint" value="-1"/>
<entry key="destID" type="xint" value="123"/>
<entry key="sourcePort" type="xint" value="2"/>
<entry key="destPort" type="xint" value="1"/>
<entry key="ui_classname" type="xstring" value="org.knime.core.node.workflow.ConnectionUIInformation"/>
<config key="ui_settings">
<entry key="extrainfo.conn.bendpoints_size" type="xint" value="1"/>
<config key="extrainfo.conn.bendpoints_0">
<entry key="array-size" type="xint" value="2"/>
<entry key="0" type="xint" value="68"/>
<entry key="1" type="xint" value="104"/>
</config>
</config>
</config>
<config key="connection_2">
<entry key="sourceID" type="xint" value="-1"/>
<entry key="destID" type="xint" value="178"/>
<entry key="sourcePort" type="xint" value="0"/>
<entry key="destPort" type="xint" value="2"/>
<entry key="ui_classname" type="xstring" value="org.knime.core.node.workflow.ConnectionUIInformation"/>
<config key="ui_settings">
<entry key="extrainfo.conn.bendpoints_size" type="xint" value="1"/>
<config key="extrainfo.conn.bendpoints_0">
<entry key="array-size" type="xint" value="2"/>
<entry key="0" type="xint" value="196"/>
<entry key="1" type="xint" value="727"/>
</config>
</config>
</config>
<config key="connection_3">
<entry key="sourceID" type="xint" value="-1"/>
<entry key="destID" type="xint" value="175"/>
<entry key="sourcePort" type="xint" value="1"/>
<entry key="destPort" type="xint" value="2"/>
<entry key="ui_classname" type="xstring" value="org.knime.core.node.workflow.ConnectionUIInformation"/>
<config key="ui_settings">
<entry key="extrainfo.conn.bendpoints_size" type="xint" value="1"/>
<config key="extrainfo.conn.bendpoints_0">
<entry key="array-size" type="xint" value="2"/>
<entry key="0" type="xint" value="113"/>
<entry key="1" type="xint" value="765"/>
</config>
</config>
</config>
<config key="connection_4">
<entry key="sourceID" type="xint" value="-1"/>
<entry key="destID" type="xint" value="146"/>
<entry key="sourcePort" type="xint" value="1"/>
<entry key="destPort" type="xint" value="2"/>
<entry key="ui_classname" type="xstring" value="org.knime.core.node.workflow.ConnectionUIInformation"/>
<config key="ui_settings">
<entry key="extrainfo.conn.bendpoints_size" type="xint" value="1"/>
<config key="extrainfo.conn.bendpoints_0">
<entry key="array-size" type="xint" value="2"/>
<entry key="0" type="xint" value="988"/>
<entry key="1" type="xint" value="390"/>
</config>
</config>
</config>
<config key="connection_5">
<entry key="sourceID" type="xint" value="-1"/>
<entry key="destID" type="xint" value="139"/>
<entry key="sourcePort" type="xint" value="1"/>
<entry key="destPort" type="xint" value="2"/>
<entry key="ui_classname" type="xstring" value="org.knime.core.node.workflow.ConnectionUIInformation"/>
<config key="ui_settings">
<entry key="extrainfo.conn.bendpoints_size" type="xint" value="1"/>
<config key="extrainfo.conn.bendpoints_0">
<entry key="array-size" type="xint" value="2"/>
<entry key="0" type="xint" value="989"/>
<entry key="1" type="xint" value="390"/>
</config>
</config>
</config>
<config key="connection_6">
<entry key="sourceID" type="xint" value="-1"/>
<entry key="destID" type="xint" value="134"/>
<entry key="sourcePort" type="xint" value="0"/>
<entry key="destPort" type="xint" value="2"/>
<entry key="ui_classname" type="xstring" value="org.knime.core.node.workflow.ConnectionUIInformation"/>
<config key="ui_settings">
<entry key="extrainfo.conn.bendpoints_size" type="xint" value="2"/>
<config key="extrainfo.conn.bendpoints_0">
<entry key="array-size" type="xint" value="2"/>
<entry key="0" type="xint" value="115"/>
<entry key="1" type="xint" value="235"/>
</config>
<config key="extrainfo.conn.bendpoints_1">
<entry key="array-size" type="xint" value="2"/>
<entry key="0" type="xint" value="396"/>
<entry key="1" type="xint" value="235"/>
</config>
</config>
</config>
<config key="connection_7">
<entry key="sourceID" type="xint" value="-1"/>
<entry key="destID" type="xint" value="133"/>
<entry key="sourcePort" type="xint" value="0"/>
<entry key="destPort" type="xint" value="2"/>
<entry key="ui_classname" type="xstring" value="org.knime.core.node.workflow.ConnectionUIInformation"/>
<config key="ui_settings">
<entry key="extrainfo.conn.bendpoints_size" type="xint" value="1"/>
<config key="extrainfo.conn.bendpoints_0">
<entry key="array-size" type="xint" value="2"/>
<entry key="0" type="xint" value="399"/>
<entry key="1" type="xint" value="200"/>
</config>
</config>
</config>
<config key="connection_8">
<entry key="sourceID" type="xint" value="-1"/>
<entry key="destID" type="xint" value="128"/>
<entry key="sourcePort" type="xint" value="3"/>
<entry key="destPort" type="xint" value="1"/>
</config>
<config key="connection_9">
<entry key="sourceID" type="xint" value="123"/>
<entry key="destID" type="xint" value="130"/>
<entry key="sourcePort" type="xint" value="1"/>
<entry key="destPort" type="xint" value="1"/>
</config>
<config key="connection_10">
<entry key="sourceID" type="xint" value="124"/>
<entry key="destID" type="xint" value="178"/>
<entry key="sourcePort" type="xint" value="1"/>
<entry key="destPort" type="xint" value="1"/>
</config>
<config key="connection_11">
<entry key="sourceID" type="xint" value="124"/>
<entry key="destID" type="xint" value="129"/>
<entry key="sourcePort" type="xint" value="1"/>
<entry key="destPort" type="xint" value="1"/>
</config>
<config key="connection_12">
<entry key="sourceID" type="xint" value="125"/>
<entry key="destID" type="xint" value="132"/>
<entry key="sourcePort" type="xint" value="1"/>
<entry key="destPort" type="xint" value="1"/>
</config>
<config key="connection_13">
<entry key="sourceID" type="xint" value="128"/>
<entry key="destID" type="xint" value="125"/>
<entry key="sourcePort" type="xint" value="1"/>
<entry key="destPort" type="xint" value="1"/>
</config>
<config key="connection_14">
<entry key="sourceID" type="xint" value="129"/>
<entry key="destID" type="xint" value="134"/>
<entry key="sourcePort" type="xint" value="1"/>
<entry key="destPort" type="xint" value="1"/>
</config>
<config key="connection_15">
<entry key="sourceID" type="xint" value="130"/>
<entry key="destID" type="xint" value="133"/>
<entry key="sourcePort" type="xint" value="1"/>
<entry key="destPort" type="xint" value="1"/>
</config>
<config key="connection_16">
<entry key="sourceID" type="xint" value="132"/>
<entry key="destID" type="xint" value="147"/>
<entry key="sourcePort" type="xint" value="1"/>
<entry key="destPort" type="xint" value="1"/>
</config>
<config key="connection_17">
<entry key="sourceID" type="xint" value="133"/>
<entry key="destID" type="xint" value="170"/>
<entry key="sourcePort" type="xint" value="1"/>
<entry key="destPort" type="xint" value="0"/>
</config>
<config key="connection_18">
<entry key="sourceID" type="xint" value="134"/>
<entry key="destID" type="xint" value="171"/>
<entry key="sourcePort" type="xint" value="1"/>
<entry key="destPort" type="xint" value="0"/>
</config>
<config key="connection_19">
<entry key="sourceID" type="xint" value="135"/>
<entry key="destID" type="xint" value="138"/>
<entry key="sourcePort" type="xint" value="1"/>
<entry key="destPort" type="xint" value="1"/>
</config>
<config key="connection_20">
<entry key="sourceID" type="xint" value="136"/>
<entry key="destID" type="xint" value="144"/>
<entry key="sourcePort" type="xint" value="1"/>
<entry key="destPort" type="xint" value="1"/>
</config>
<config key="connection_21">
<entry key="sourceID" type="xint" value="137"/>
<entry key="destID" type="xint" value="139"/>
<entry key="sourcePort" type="xint" value="1"/>
<entry key="destPort" type="xint" value="1"/>
</config>
<config key="connection_22">
<entry key="sourceID" type="xint" value="138"/>
<entry key="destID" type="xint" value="137"/>
<entry key="sourcePort" type="xint" value="1"/>
<entry key="destPort" type="xint" value="1"/>
</config>
<config key="connection_23">
<entry key="sourceID" type="xint" value="139"/>
<entry key="destID" type="xint" value="140"/>
<entry key="sourcePort" type="xint" value="1"/>
<entry key="destPort" type="xint" value="1"/>
</config>
<config key="connection_24">
<entry key="sourceID" type="xint" value="140"/>
<entry key="destID" type="xint" value="141"/>
<entry key="sourcePort" type="xint" value="1"/>
<entry key="destPort" type="xint" value="1"/>
</config>
<config key="connection_25">
<entry key="sourceID" type="xint" value="142"/>
<entry key="destID" type="xint" value="146"/>
<entry key="sourcePort" type="xint" value="1"/>
<entry key="destPort" type="xint" value="1"/>
</config>
<config key="connection_26">
<entry key="sourceID" type="xint" value="143"/>
<entry key="destID" type="xint" value="145"/>
<entry key="sourcePort" type="xint" value="1"/>
<entry key="destPort" type="xint" value="1"/>
</config>
<config key="connection_27">
<entry key="sourceID" type="xint" value="144"/>
<entry key="destID" type="xint" value="142"/>
<entry key="sourcePort" type="xint" value="1"/>
<entry key="destPort" type="xint" value="1"/>
</config>
<config key="connection_28">
<entry key="sourceID" type="xint" value="145"/>
<entry key="destID" type="xint" value="-1"/>
<entry key="sourcePort" type="xint" value="1"/>
<entry key="destPort" type="xint" value="0"/>
</config>
<config key="connection_29">
<entry key="sourceID" type="xint" value="146"/>
<entry key="destID" type="xint" value="143"/>
<entry key="sourcePort" type="xint" value="1"/>
<entry key="destPort" type="xint" value="1"/>
</config>
<config key="connection_30">
<entry key="sourceID" type="xint" value="147"/>
<entry key="destID" type="xint" value="148"/>
<entry key="sourcePort" type="xint" value="1"/>
<entry key="destPort" type="xint" value="1"/>
</config>
<config key="connection_31">
<entry key="sourceID" type="xint" value="148"/>
<entry key="destID" type="xint" value="149"/>
<entry key="sourcePort" type="xint" value="1"/>
<entry key="destPort" type="xint" value="1"/>
</config>
<config key="connection_32">
<entry key="sourceID" type="xint" value="149"/>
<entry key="destID" type="xint" value="150"/>
<entry key="sourcePort" type="xint" value="1"/>
<entry key="destPort" type="xint" value="1"/>
</config>
<config key="connection_33">
<entry key="sourceID" type="xint" value="170"/>
<entry key="destID" type="xint" value="135"/>
<entry key="sourcePort" type="xint" value="0"/>
<entry key="destPort" type="xint" value="1"/>
</config>
<config key="connection_34">
<entry key="sourceID" type="xint" value="171"/>
<entry key="destID" type="xint" value="136"/>
<entry key="sourcePort" type="xint" value="0"/>
<entry key="destPort" type="xint" value="1"/>
</config>
<config key="connection_35">
<entry key="sourceID" type="xint" value="172"/>
<entry key="destID" type="xint" value="-1"/>
<entry key="sourcePort" type="xint" value="1"/>
<entry key="destPort" type="xint" value="1"/>
</config>
<config key="connection_36">
<entry key="sourceID" type="xint" value="173"/>
<entry key="destID" type="xint" value="172"/>
<entry key="sourcePort" type="xint" value="1"/>
<entry key="destPort" type="xint" value="1"/>
</config>
<config key="connection_37">
<entry key="sourceID" type="xint" value="174"/>
<entry key="destID" type="xint" value="175"/>
<entry key="sourcePort" type="xint" value="1"/>
<entry key="destPort" type="xint" value="1"/>
</config>
<config key="connection_38">
<entry key="sourceID" type="xint" value="175"/>
<entry key="destID" type="xint" value="173"/>
<entry key="sourcePort" type="xint" value="1"/>
<entry key="destPort" type="xint" value="1"/>
</config>
<config key="connection_39">
<entry key="sourceID" type="xint" value="176"/>
<entry key="destID" type="xint" value="177"/>
<entry key="sourcePort" type="xint" value="0"/>
<entry key="destPort" type="xint" value="1"/>
</config>
<config key="connection_40">
<entry key="sourceID" type="xint" value="177"/>
<entry key="destID" type="xint" value="179"/>
<entry key="sourcePort" type="xint" value="1"/>
<entry key="destPort" type="xint" value="1"/>
</config>
<config key="connection_41">
<entry key="sourceID" type="xint" value="178"/>
<entry key="destID" type="xint" value="176"/>
<entry key="sourcePort" type="xint" value="1"/>
<entry key="destPort" type="xint" value="0"/>
</config>
<config key="connection_42">
<entry key="sourceID" type="xint" value="178"/>
<entry key="destID" type="xint" value="181"/>
<entry key="sourcePort" type="xint" value="1"/>
<entry key="destPort" type="xint" value="1"/>
</config>
<config key="connection_43">
<entry key="sourceID" type="xint" value="179"/>
<entry key="destID" type="xint" value="174"/>
<entry key="sourcePort" type="xint" value="1"/>
<entry key="destPort" type="xint" value="1"/>
</config>
<config key="connection_44">
<entry key="sourceID" type="xint" value="181"/>
<entry key="destID" type="xint" value="180"/>
<entry key="sourcePort" type="xint" value="1"/>
<entry key="destPort" type="xint" value="1"/>
</config>
</config>
<config key="meta_in_ports">
<entry key="ui_classname" type="xstring" isnull="true" value=""/>
<config key="port_enum">
<config key="inport_0">
<entry key="index" type="xint" value="0"/>
<entry key="name" type="xstring" value="Inport 0"/>
<config key="type">
<entry key="object_class" type="xstring" value="org.knime.core.node.BufferedDataTable"/>
</config>
</config>
<config key="inport_1">
<entry key="index" type="xint" value="1"/>
<entry key="name" type="xstring" value="Inport 1"/>
<config key="type">
<entry key="object_class" type="xstring" value="org.knime.core.node.BufferedDataTable"/>
</config>
</config>
<config key="inport_2">
<entry key="index" type="xint" value="2"/>
<entry key="name" type="xstring" value="Inport 2"/>
<config key="type">
<entry key="object_class" type="xstring" value="org.knime.core.node.BufferedDataTable"/>
</config>
</config>
<config key="inport_3">
<entry key="index" type="xint" value="3"/>
<entry key="name" type="xstring" value="Inport 3"/>
<config key="type">
<entry key="object_class" type="xstring" value="org.knime.core.node.BufferedDataTable"/>
</config>
</config>
</config>
</config>
<config key="meta_out_ports">
<entry key="ui_classname" type="xstring" isnull="true" value=""/>
<config key="port_enum">
<config key="outport_0">
<entry key="index" type="xint" value="0"/>
<entry key="name" type="xstring" value="Connected to: Filtered table"/>
<config key="type">
<entry key="object_class" type="xstring" value="org.knime.core.node.BufferedDataTable"/>
</config>
</config>
<config key="outport_1">
<entry key="index" type="xint" value="1"/>
<entry key="name" type="xstring" value="Connected to: Filtered table"/>
<config key="type">
<entry key="object_class" type="xstring" value="org.knime.core.node.BufferedDataTable"/>
</config>
</config>
</config>
</config>
<config key="workflow_editor_settings">
<entry key="workflow.editor.snapToGrid" type="xboolean" value="true"/>
<entry key="workflow.editor.ShowGrid" type="xboolean" value="true"/>
<entry key="workflow.editor.gridX" type="xint" value="20"/>
<entry key="workflow.editor.gridY" type="xint" value="20"/>
<entry key="workflow.editor.zoomLevel" type="xdouble" value="1.0"/>
</config>
</config>
```
