## Supplementary Software for "In vivo high-content screening in zebrafish for developmental nephrotoxicity of approved drugs": settings.xml

```
<?xml version="1.0" encoding="UTF-8"?>
<config xmlns="http://www.knime.org/2008/09/XMLConfig" xmlns:xsi="http://www.w3.org/2001/XMLSchema-instance" xsi:schemaLocation="http://www.knime.org/2008/09/XMLConfig http://www.knime.org/XMLConfig_2008_09.xsd" key="settings.xml">
<entry key="node_file" type="xstring" value="settings.xml"/>
<config key="flow_stack"/>
<config key="internal_node_subsettings">
<entry key="memory_policy" type="xstring" value="CacheSmallInMemory"/>
</config>
<config key="model">
<entry key="expression" type="xstring" value="$glom_heightL+Mean(Col0)$/$Mean(glom_heightL+Mean(Col0))$"/>
<entry key="replaced_column" type="xstring" value="Change_glomHeightL"/>
<entry key="append_column" type="xboolean" value="false"/>
<entry key="convert_to_int" type="xboolean" value="false"/>
</config>
<entry key="customDescription" type="xstring" isnull="true" value=""/>
<entry key="state" type="xstring" value="IDLE"/>
<entry key="factory" type="xstring" value="org.knime.ext.jep.JEPNodeFactory"/>
<entry key="node-name" type="xstring" value="Math Formula"/>
<entry key="node-bundle-name" type="xstring" value="KNIME Math Expression Node"/>
<entry key="node-bundle-symbolic-name" type="xstring" value="org.knime.ext.jep"/>
<entry key="node-bundle-vendor" type="xstring" value="KNIME GmbH, Konstanz, Germany"/>
<entry key="node-bundle-version" type="xstring" value="3.1.0.v201511241214"/>
<entry key="node-feature-name" type="xstring" value="KNIME Math Expression (JEP)"/>
<entry key="node-feature-symbolic-name" type="xstring" value="org.knime.features.ext.jep.feature.group"/>
<entry key="node-feature-vendor" type="xstring" value="KNIME GmbH, Konstanz, Germany"/>
<entry key="node-feature-version" type="xstring" value="3.1.0.v201511241214"/>
<config key="factory_settings"/>
<entry key="name" type="xstring" value="Math Formula"/>
<entry key="hasContent" type="xboolean" value="false"/>
<entry key="isInactive" type="xboolean" value="false"/>
<config key="ports">
<config key="port_1">
<entry key="index" type="xint" value="1"/>
<entry key="port_dir_location" type="xstring" isnull="true" value=""/>
</config>
</config>
<config key="filestores">
<entry key="file_store_location" type="xstring" isnull="true" value=""/>
<entry key="file_store_id" type="xstring" isnull="true" value=""/>
</config>
</config>
```
