## Supplementary Software for "In vivo high-content screening in zebrafish for developmental nephrotoxicity of approved drugs": workflow.knime

```
<?xml version="1.0" encoding="UTF-8"?>
<config xmlns="http://www.knime.org/2008/09/XMLConfig" xmlns:xsi="http://www.w3.org/2001/XMLSchema-instance" xsi:schemaLocation="http://www.knime.org/2008/09/XMLConfig http://www.knime.org/XMLConfig_2008_09.xsd" key="workflow.knime">
<entry key="created_by" type="xstring" value="3.1.0.v201512031304"/>
<entry key="version" type="xstring" value="3.1.0"/>
<entry key="name" type="xstring" value="normalizeByControls"/>
<config key="authorInformation">
<entry key="authored-by" type="xstring" value="&lt;unknown&gt;"/>
<entry key="authored-when" type="xstring" value="1970-01-01 01:00:00 +0100"/>
<entry key="lastEdited-by" type="xstring" isnull="true" value=""/>
<entry key="lastEdited-when" type="xstring" isnull="true" value=""/>
</config>
<entry key="customDescription" type="xstring" isnull="true" value=""/>
<entry key="state" type="xstring" value="IDLE"/>
<config key="workflow_credentials"/>
<config key="nodes">
<config key="node_116">
<entry key="id" type="xint" value="116"/>
<entry key="node_settings_file" type="xstring" value="GroupBy (#116)/settings.xml"/>
<entry key="node_is_meta" type="xboolean" value="false"/>
<entry key="node_type" type="xstring" value="NativeNode"/>
<entry key="ui_classname" type="xstring" value="org.knime.core.node.workflow.NodeUIInformation"/>
<config key="ui_settings">
<config key="extrainfo.node.bounds">
<entry key="array-size" type="xint" value="4"/>
<entry key="0" type="xint" value="150"/>
<entry key="1" type="xint" value="120"/>
<entry key="2" type="xint" value="51"/>
<entry key="3" type="xint" value="77"/>
</config>
</config>
</config>
<config key="node_117">
<entry key="id" type="xint" value="117"/>
<entry key="node_settings_file" type="xstring" value="Joiner (#117)/settings.xml"/>
<entry key="node_is_meta" type="xboolean" value="false"/>
<entry key="node_type" type="xstring" value="NativeNode"/>
<entry key="ui_classname" type="xstring" value="org.knime.core.node.workflow.NodeUIInformation"/>
<config key="ui_settings">
<config key="extrainfo.node.bounds">
<entry key="array-size" type="xint" value="4"/>
<entry key="0" type="xint" value="604"/>
<entry key="1" type="xint" value="237"/>
<entry key="2" type="xint" value="50"/>
<entry key="3" type="xint" value="77"/>
</config>
</config>
</config>
<config key="node_128">
<entry key="id" type="xint" value="128"/>
<entry key="node_settings_file" type="xstring" value="Row Filter (#128)/settings.xml"/>
<entry key="node_is_meta" type="xboolean" value="false"/>
<entry key="node_type" type="xstring" value="NativeNode"/>
<entry key="ui_classname" type="xstring" value="org.knime.core.node.workflow.NodeUIInformation"/>
<config key="ui_settings">
<config key="extrainfo.node.bounds">
<entry key="array-size" type="xint" value="4"/>
<entry key="0" type="xint" value="384"/>
<entry key="1" type="xint" value="120"/>
<entry key="2" type="xint" value="60"/>
<entry key="3" type="xint" value="77"/>
</config>
</config>
</config>
<config key="node_129">
<entry key="id" type="xint" value="129"/>
<entry key="node_settings_file" type="xstring" value="Cell Splitter By Position (#129)/settings.xml"/>
<entry key="node_is_meta" type="xboolean" value="false"/>
<entry key="node_type" type="xstring" value="NativeNode"/>
<entry key="ui_classname" type="xstring" value="org.knime.core.node.workflow.NodeUIInformation"/>
<config key="ui_settings">
<config key="extrainfo.node.bounds">
<entry key="array-size" type="xint" value="4"/>
<entry key="0" type="xint" value="264"/>
<entry key="1" type="xint" value="120"/>
<entry key="2" type="xint" value="70"/>
<entry key="3" type="xint" value="91"/>
</config>
</config>
</config>
<config key="node_130">
<entry key="id" type="xint" value="130"/>
<entry key="node_settings_file" type="xstring" value="GroupBy (#130)/settings.xml"/>
<entry key="node_is_meta" type="xboolean" value="false"/>
<entry key="node_type" type="xstring" value="NativeNode"/>
<entry key="ui_classname" type="xstring" value="org.knime.core.node.workflow.NodeUIInformation"/>
<config key="ui_settings">
<config key="extrainfo.node.bounds">
<entry key="array-size" type="xint" value="4"/>
<entry key="0" type="xint" value="524"/>
<entry key="1" type="xint" value="120"/>
<entry key="2" type="xint" value="51"/>
<entry key="3" type="xint" value="77"/>
</config>
</config>
</config>
<config key="node_131">
<entry key="id" type="xint" value="131"/>
<entry key="node_settings_file" type="xstring" value="Cell Splitter By Position (#131)/settings.xml"/>
<entry key="node_is_meta" type="xboolean" value="false"/>
<entry key="node_type" type="xstring" value="NativeNode"/>
<entry key="ui_classname" type="xstring" value="org.knime.core.node.workflow.NodeUIInformation"/>
<config key="ui_settings">
<config key="extrainfo.node.bounds">
<entry key="array-size" type="xint" value="4"/>
<entry key="0" type="xint" value="199"/>
<entry key="1" type="xint" value="530"/>
<entry key="2" type="xint" value="70"/>
<entry key="3" type="xint" value="91"/>
</config>
</config>
</config>
<config key="node_132">
<entry key="id" type="xint" value="132"/>
<entry key="node_settings_file" type="xstring" value="Column Filter (#132)/settings.xml"/>
<entry key="node_is_meta" type="xboolean" value="false"/>
<entry key="node_type" type="xstring" value="NativeNode"/>
<entry key="ui_classname" type="xstring" value="org.knime.core.node.workflow.NodeUIInformation"/>
<config key="ui_settings">
<config key="extrainfo.node.bounds">
<entry key="array-size" type="xint" value="4"/>
<entry key="0" type="xint" value="844"/>
<entry key="1" type="xint" value="237"/>
<entry key="2" type="xint" value="81"/>
<entry key="3" type="xint" value="77"/>
</config>
</config>
</config>
<config key="node_133">
<entry key="id" type="xint" value="133"/>
<entry key="node_settings_file" type="xstring" value="NORMALIZE (#133)/workflow.knime"/>
<entry key="node_is_meta" type="xboolean" value="true"/>
<entry key="node_type" type="xstring" value="MetaNode"/>
<entry key="ui_classname" type="xstring" value="org.knime.core.node.workflow.NodeUIInformation"/>
<config key="ui_settings">
<config key="extrainfo.node.bounds">
<entry key="array-size" type="xint" value="4"/>
<entry key="0" type="xint" value="724"/>
<entry key="1" type="xint" value="237"/>
<entry key="2" type="xint" value="69"/>
<entry key="3" type="xint" value="64"/>
</config>
</config>
</config>
</config>
<config key="connections">
<config key="connection_0">
<entry key="sourceID" type="xint" value="-1"/>
<entry key="destID" type="xint" value="-1"/>
<entry key="sourcePort" type="xint" value="0"/>
<entry key="destPort" type="xint" value="1"/>
</config>
<config key="connection_1">
<entry key="sourceID" type="xint" value="-1"/>
<entry key="destID" type="xint" value="116"/>
<entry key="sourcePort" type="xint" value="0"/>
<entry key="destPort" type="xint" value="1"/>
</config>
<config key="connection_2">
<entry key="sourceID" type="xint" value="-1"/>
<entry key="destID" type="xint" value="131"/>
<entry key="sourcePort" type="xint" value="1"/>
<entry key="destPort" type="xint" value="1"/>
</config>
<config key="connection_3">
<entry key="sourceID" type="xint" value="116"/>
<entry key="destID" type="xint" value="129"/>
<entry key="sourcePort" type="xint" value="1"/>
<entry key="destPort" type="xint" value="1"/>
</config>
<config key="connection_4">
<entry key="sourceID" type="xint" value="117"/>
<entry key="destID" type="xint" value="133"/>
<entry key="sourcePort" type="xint" value="1"/>
<entry key="destPort" type="xint" value="0"/>
</config>
<config key="connection_5">
<entry key="sourceID" type="xint" value="128"/>
<entry key="destID" type="xint" value="130"/>
<entry key="sourcePort" type="xint" value="1"/>
<entry key="destPort" type="xint" value="1"/>
</config>
<config key="connection_6">
<entry key="sourceID" type="xint" value="129"/>
<entry key="destID" type="xint" value="128"/>
<entry key="sourcePort" type="xint" value="1"/>
<entry key="destPort" type="xint" value="1"/>
</config>
<config key="connection_7">
<entry key="sourceID" type="xint" value="130"/>
<entry key="destID" type="xint" value="117"/>
<entry key="sourcePort" type="xint" value="1"/>
<entry key="destPort" type="xint" value="2"/>
</config>
<config key="connection_8">
<entry key="sourceID" type="xint" value="131"/>
<entry key="destID" type="xint" value="117"/>
<entry key="sourcePort" type="xint" value="1"/>
<entry key="destPort" type="xint" value="1"/>
</config>
<config key="connection_9">
<entry key="sourceID" type="xint" value="132"/>
<entry key="destID" type="xint" value="-1"/>
<entry key="sourcePort" type="xint" value="1"/>
<entry key="destPort" type="xint" value="0"/>
</config>
<config key="connection_10">
<entry key="sourceID" type="xint" value="133"/>
<entry key="destID" type="xint" value="132"/>
<entry key="sourcePort" type="xint" value="0"/>
<entry key="destPort" type="xint" value="1"/>
</config>
</config>
<config key="meta_in_ports">
<entry key="ui_classname" type="xstring" isnull="true" value=""/>
<config key="port_enum">
<config key="inport_0">
<entry key="index" type="xint" value="0"/>
<entry key="name" type="xstring" value="Inport 0"/>
<config key="type">
<entry key="object_class" type="xstring" value="org.knime.core.node.BufferedDataTable"/>
</config>
</config>
<config key="inport_1">
<entry key="index" type="xint" value="1"/>
<entry key="name" type="xstring" value="Inport 1"/>
<config key="type">
<entry key="object_class" type="xstring" value="org.knime.core.node.BufferedDataTable"/>
</config>
</config>
</config>
</config>
<config key="meta_out_ports">
<entry key="ui_classname" type="xstring" value="org.knime.core.node.workflow.NodeUIInformation"/>
<config key="ui_settings">
<config key="extrainfo.node.bounds">
<entry key="array-size" type="xint" value="4"/>
<entry key="0" type="xint" value="1300"/>
<entry key="1" type="xint" value="-20"/>
<entry key="2" type="xint" value="50"/>
<entry key="3" type="xint" value="952"/>
</config>
</config>
<config key="port_enum">
<config key="outport_0">
<entry key="index" type="xint" value="0"/>
<entry key="name" type="xstring" value="Connected to: Filtered table"/>
<config key="type">
<entry key="object_class" type="xstring" value="org.knime.core.node.BufferedDataTable"/>
</config>
</config>
<config key="outport_1">
<entry key="index" type="xint" value="1"/>
<entry key="name" type="xstring" value="Connected to: Filtered"/>
<config key="type">
<entry key="object_class" type="xstring" value="org.knime.core.node.BufferedDataTable"/>
</config>
</config>
</config>
</config>
<config key="workflow_editor_settings">
<entry key="workflow.editor.snapToGrid" type="xboolean" value="true"/>
<entry key="workflow.editor.ShowGrid" type="xboolean" value="true"/>
<entry key="workflow.editor.gridX" type="xint" value="20"/>
<entry key="workflow.editor.gridY" type="xint" value="20"/>
<entry key="workflow.editor.zoomLevel" type="xdouble" value="1.0"/>
</config>
</config>
```
