## Supplementary Software for "In vivo high-content screening in zebrafish for developmental nephrotoxicity of approved drugs": workflow.knime

```
<?xml version="1.0" encoding="UTF-8"?>
<config xmlns="http://www.knime.org/2008/09/XMLConfig" xmlns:xsi="http://www.w3.org/2001/XMLSchema-instance" xsi:schemaLocation="http://www.knime.org/2008/09/XMLConfig http://www.knime.org/XMLConfig_2008_09.xsd" key="workflow.knime">
<entry key="created_by" type="xstring" value="3.1.0.v201512031304"/>
<entry key="version" type="xstring" value="3.1.0"/>
<entry key="name" type="xstring" value="Process non-normalized data"/>
<config key="authorInformation">
<entry key="authored-by" type="xstring" value="&lt;unknown&gt;"/>
<entry key="authored-when" type="xstring" value="1970-01-01 01:00:00 +0100"/>
<entry key="lastEdited-by" type="xstring" isnull="true" value=""/>
<entry key="lastEdited-when" type="xstring" isnull="true" value=""/>
</config>
<entry key="customDescription" type="xstring" isnull="true" value=""/>
<entry key="state" type="xstring" value="IDLE"/>
<config key="workflow_credentials"/>
<config key="nodes">
<config key="node_181">
<entry key="id" type="xint" value="181"/>
<entry key="node_settings_file" type="xstring" value="Column Combiner (#181)/settings.xml"/>
<entry key="node_is_meta" type="xboolean" value="false"/>
<entry key="node_type" type="xstring" value="NativeNode"/>
<entry key="ui_classname" type="xstring" value="org.knime.core.node.workflow.NodeUIInformation"/>
<config key="ui_settings">
<config key="extrainfo.node.bounds">
<entry key="array-size" type="xint" value="4"/>
<entry key="0" type="xint" value="370"/>
<entry key="1" type="xint" value="120"/>
<entry key="2" type="xint" value="111"/>
<entry key="3" type="xint" value="77"/>
</config>
</config>
</config>
<config key="node_182">
<entry key="id" type="xint" value="182"/>
<entry key="node_settings_file" type="xstring" value="Column Resorter (#182)/settings.xml"/>
<entry key="node_is_meta" type="xboolean" value="false"/>
<entry key="node_type" type="xstring" value="NativeNode"/>
<entry key="ui_classname" type="xstring" value="org.knime.core.node.workflow.NodeUIInformation"/>
<config key="ui_settings">
<config key="extrainfo.node.bounds">
<entry key="array-size" type="xint" value="4"/>
<entry key="0" type="xint" value="270"/>
<entry key="1" type="xint" value="120"/>
<entry key="2" type="xint" value="104"/>
<entry key="3" type="xint" value="77"/>
</config>
</config>
</config>
<config key="node_183">
<entry key="id" type="xint" value="183"/>
<entry key="node_settings_file" type="xstring" value="Color Manager (#183)/settings.xml"/>
<entry key="node_is_meta" type="xboolean" value="false"/>
<entry key="node_type" type="xstring" value="NativeNode"/>
<entry key="ui_classname" type="xstring" value="org.knime.core.node.workflow.NodeUIInformation"/>
<config key="ui_settings">
<config key="extrainfo.node.bounds">
<entry key="array-size" type="xint" value="4"/>
<entry key="0" type="xint" value="570"/>
<entry key="1" type="xint" value="120"/>
<entry key="2" type="xint" value="89"/>
<entry key="3" type="xint" value="77"/>
</config>
</config>
</config>
<config key="node_184">
<entry key="id" type="xint" value="184"/>
<entry key="node_settings_file" type="xstring" value="CSV Writer (#184)/settings.xml"/>
<entry key="node_is_meta" type="xboolean" value="false"/>
<entry key="node_type" type="xstring" value="NativeNode"/>
<entry key="ui_classname" type="xstring" value="org.knime.core.node.workflow.NodeUIInformation"/>
<config key="ui_settings">
<config key="extrainfo.node.bounds">
<entry key="array-size" type="xint" value="4"/>
<entry key="0" type="xint" value="570"/>
<entry key="1" type="xint" value="240"/>
<entry key="2" type="xint" value="66"/>
<entry key="3" type="xint" value="77"/>
</config>
</config>
</config>
<config key="node_185">
<entry key="id" type="xint" value="185"/>
<entry key="node_settings_file" type="xstring" value="Column Filter (#185)/settings.xml"/>
<entry key="node_is_meta" type="xboolean" value="false"/>
<entry key="node_type" type="xstring" value="NativeNode"/>
<entry key="ui_classname" type="xstring" value="org.knime.core.node.workflow.NodeUIInformation"/>
<config key="ui_settings">
<config key="extrainfo.node.bounds">
<entry key="array-size" type="xint" value="4"/>
<entry key="0" type="xint" value="470"/>
<entry key="1" type="xint" value="240"/>
<entry key="2" type="xint" value="81"/>
<entry key="3" type="xint" value="77"/>
</config>
</config>
</config>
<config key="node_186">
<entry key="id" type="xint" value="186"/>
<entry key="node_settings_file" type="xstring" value="Column Filter (#186)/settings.xml"/>
<entry key="node_is_meta" type="xboolean" value="false"/>
<entry key="node_type" type="xstring" value="NativeNode"/>
<entry key="ui_classname" type="xstring" value="org.knime.core.node.workflow.NodeUIInformation"/>
<config key="ui_settings">
<config key="extrainfo.node.bounds">
<entry key="array-size" type="xint" value="4"/>
<entry key="0" type="xint" value="470"/>
<entry key="1" type="xint" value="120"/>
<entry key="2" type="xint" value="81"/>
<entry key="3" type="xint" value="77"/>
</config>
</config>
</config>
<config key="node_187">
<entry key="id" type="xint" value="187"/>
<entry key="node_settings_file" type="xstring" value="Calculate Ra (#187)/workflow.knime"/>
<entry key="node_is_meta" type="xboolean" value="true"/>
<entry key="node_type" type="xstring" value="MetaNode"/>
<entry key="ui_classname" type="xstring" value="org.knime.core.node.workflow.NodeUIInformation"/>
<config key="ui_settings">
<config key="extrainfo.node.bounds">
<entry key="array-size" type="xint" value="4"/>
<entry key="0" type="xint" value="150"/>
<entry key="1" type="xint" value="120"/>
<entry key="2" type="xint" value="119"/>
<entry key="3" type="xint" value="78"/>
</config>
</config>
</config>
<config key="node_188">
<entry key="id" type="xint" value="188"/>
<entry key="node_settings_file" type="xstring" value="Parallel Coordinates (#188)/settings.xml"/>
<entry key="node_is_meta" type="xboolean" value="false"/>
<entry key="node_type" type="xstring" value="NativeNode"/>
<entry key="ui_classname" type="xstring" value="org.knime.core.node.workflow.NodeUIInformation"/>
<config key="ui_settings">
<config key="extrainfo.node.bounds">
<entry key="array-size" type="xint" value="4"/>
<entry key="0" type="xint" value="670"/>
<entry key="1" type="xint" value="120"/>
<entry key="2" type="xint" value="74"/>
<entry key="3" type="xint" value="91"/>
</config>
</config>
</config>
</config>
<config key="connections">
<config key="connection_0">
<entry key="sourceID" type="xint" value="-1"/>
<entry key="destID" type="xint" value="187"/>
<entry key="sourcePort" type="xint" value="0"/>
<entry key="destPort" type="xint" value="0"/>
</config>
<config key="connection_1">
<entry key="sourceID" type="xint" value="181"/>
<entry key="destID" type="xint" value="185"/>
<entry key="sourcePort" type="xint" value="1"/>
<entry key="destPort" type="xint" value="1"/>
<entry key="ui_classname" type="xstring" value="org.knime.core.node.workflow.ConnectionUIInformation"/>
<config key="ui_settings">
<entry key="extrainfo.conn.bendpoints_size" type="xint" value="0"/>
</config>
</config>
<config key="connection_2">
<entry key="sourceID" type="xint" value="181"/>
<entry key="destID" type="xint" value="186"/>
<entry key="sourcePort" type="xint" value="1"/>
<entry key="destPort" type="xint" value="1"/>
<entry key="ui_classname" type="xstring" value="org.knime.core.node.workflow.ConnectionUIInformation"/>
<config key="ui_settings">
<entry key="extrainfo.conn.bendpoints_size" type="xint" value="0"/>
</config>
</config>
<config key="connection_3">
<entry key="sourceID" type="xint" value="182"/>
<entry key="destID" type="xint" value="181"/>
<entry key="sourcePort" type="xint" value="1"/>
<entry key="destPort" type="xint" value="1"/>
<entry key="ui_classname" type="xstring" value="org.knime.core.node.workflow.ConnectionUIInformation"/>
<config key="ui_settings">
<entry key="extrainfo.conn.bendpoints_size" type="xint" value="0"/>
</config>
</config>
<config key="connection_4">
<entry key="sourceID" type="xint" value="183"/>
<entry key="destID" type="xint" value="188"/>
<entry key="sourcePort" type="xint" value="1"/>
<entry key="destPort" type="xint" value="1"/>
<entry key="ui_classname" type="xstring" value="org.knime.core.node.workflow.ConnectionUIInformation"/>
<config key="ui_settings">
<entry key="extrainfo.conn.bendpoints_size" type="xint" value="0"/>
</config>
</config>
<config key="connection_5">
<entry key="sourceID" type="xint" value="185"/>
<entry key="destID" type="xint" value="184"/>
<entry key="sourcePort" type="xint" value="1"/>
<entry key="destPort" type="xint" value="1"/>
<entry key="ui_classname" type="xstring" value="org.knime.core.node.workflow.ConnectionUIInformation"/>
<config key="ui_settings">
<entry key="extrainfo.conn.bendpoints_size" type="xint" value="0"/>
</config>
</config>
<config key="connection_6">
<entry key="sourceID" type="xint" value="185"/>
<entry key="destID" type="xint" value="-1"/>
<entry key="sourcePort" type="xint" value="1"/>
<entry key="destPort" type="xint" value="0"/>
</config>
<config key="connection_7">
<entry key="sourceID" type="xint" value="186"/>
<entry key="destID" type="xint" value="183"/>
<entry key="sourcePort" type="xint" value="1"/>
<entry key="destPort" type="xint" value="1"/>
<entry key="ui_classname" type="xstring" value="org.knime.core.node.workflow.ConnectionUIInformation"/>
<config key="ui_settings">
<entry key="extrainfo.conn.bendpoints_size" type="xint" value="0"/>
</config>
</config>
<config key="connection_8">
<entry key="sourceID" type="xint" value="187"/>
<entry key="destID" type="xint" value="182"/>
<entry key="sourcePort" type="xint" value="0"/>
<entry key="destPort" type="xint" value="1"/>
<entry key="ui_classname" type="xstring" value="org.knime.core.node.workflow.ConnectionUIInformation"/>
<config key="ui_settings">
<entry key="extrainfo.conn.bendpoints_size" type="xint" value="0"/>
</config>
</config>
</config>
<config key="meta_in_ports">
<entry key="ui_classname" type="xstring" isnull="true" value=""/>
<config key="port_enum">
<config key="inport_0">
<entry key="index" type="xint" value="0"/>
<entry key="name" type="xstring" value="Inport 0"/>
<config key="type">
<entry key="object_class" type="xstring" value="org.knime.core.node.BufferedDataTable"/>
</config>
</config>
</config>
</config>
<config key="meta_out_ports">
<entry key="ui_classname" type="xstring" isnull="true" value=""/>
<config key="port_enum">
<config key="outport_0">
<entry key="index" type="xint" value="0"/>
<entry key="name" type="xstring" value="Connected to: Filtered table"/>
<config key="type">
<entry key="object_class" type="xstring" value="org.knime.core.node.BufferedDataTable"/>
</config>
</config>
</config>
</config>
<config key="workflow_editor_settings">
<entry key="workflow.editor.snapToGrid" type="xboolean" value="false"/>
<entry key="workflow.editor.ShowGrid" type="xboolean" value="false"/>
<entry key="workflow.editor.gridX" type="xint" value="-1"/>
<entry key="workflow.editor.gridY" type="xint" value="-1"/>
<entry key="workflow.editor.zoomLevel" type="xdouble" value="1.0"/>
</config>
</config>
```
