## Supplementary Software for "In vivo high-content screening in zebrafish for developmental nephrotoxicity of approved drugs": settings.xml

```
<?xml version="1.0" encoding="UTF-8"?>
<config xmlns="http://www.knime.org/2008/09/XMLConfig" xmlns:xsi="http://www.w3.org/2001/XMLSchema-instance" xsi:schemaLocation="http://www.knime.org/2008/09/XMLConfig http://www.knime.org/XMLConfig_2008_09.xsd" key="settings.xml">
<entry key="node_file" type="xstring" value="settings.xml"/>
<config key="flow_stack">
<config key="Loop_0">
<entry key="type" type="xstring" value="loopcontext"/>
</config>
<config key="Variable_1">
<entry key="type" type="xstring" value="variable"/>
<entry key="name" type="xstring" value="RowID"/>
<entry key="class" type="xstring" value="STRING"/>
<entry key="value" type="xstring" value=""/>
</config>
<config key="Variable_2">
<entry key="type" type="xstring" value="variable"/>
<entry key="name" type="xstring" value="URL"/>
<entry key="class" type="xstring" value="STRING"/>
<entry key="value" type="xstring" value=""/>
</config>
<config key="Variable_3">
<entry key="type" type="xstring" value="variable"/>
<entry key="name" type="xstring" value="maxIterations"/>
<entry key="class" type="xstring" value="INTEGER"/>
<entry key="value" type="xint" value="0"/>
</config>
<config key="Variable_4">
<entry key="type" type="xstring" value="variable"/>
<entry key="name" type="xstring" value="currentIteration"/>
<entry key="class" type="xstring" value="INTEGER"/>
<entry key="value" type="xint" value="0"/>
</config>
</config>
<config key="internal_node_subsettings">
<entry key="memory_policy" type="xstring" value="CacheSmallInMemory"/>
</config>
<config key="model">
<config key="CFG_FAILONMISS_Internals">
<entry key="SettingsModelID" type="xstring" value="SMID_string"/>
<entry key="EnabledStatus" type="xboolean" value="true"/>
</config>
<entry key="CFG_FAILONMISS" type="xstring" value="Fail"/>
<config key="CFG_Integer_Internals">
<entry key="SettingsModelID" type="xstring" value="SMID_integer"/>
<entry key="EnabledStatus" type="xboolean" value="false"/>
</config>
<entry key="CFG_Integer" type="xint" value="0"/>
<config key="CFG_Double_Internals">
<entry key="SettingsModelID" type="xstring" value="SMID_double"/>
<entry key="EnabledStatus" type="xboolean" value="false"/>
</config>
<entry key="CFG_Double" type="xdouble" value="0.0"/>
<config key="CFG_String_Internals">
<entry key="SettingsModelID" type="xstring" value="SMID_string"/>
<entry key="EnabledStatus" type="xboolean" value="false"/>
</config>
<entry key="CFG_String" type="xstring" value=""/>
</config>
<config key="nodeAnnotation">
<entry key="text" type="xstring" value=""/>
<entry key="bgcolor" type="xint" value="16777215"/>
<entry key="x-coordinate" type="xint" value="253"/>
<entry key="y-coordinate" type="xint" value="182"/>
<entry key="width" type="xint" value="106"/>
<entry key="height" type="xint" value="14"/>
<entry key="alignment" type="xstring" value="CENTER"/>
<entry key="borderSize" type="xint" value="0"/>
<entry key="borderColor" type="xint" value="16777215"/>
<entry key="defFontSize" type="xint" value="9"/>
<entry key="annotation-version" type="xint" value="20151123"/>
<config key="styles"/>
</config>
<entry key="customDescription" type="xstring" isnull="true" value=""/>
<entry key="state" type="xstring" value="CONFIGURED"/>
<entry key="factory" type="xstring" value="org.knime.base.node.flowvariable.variableloophead.LoopStartVariableNodeFactory"/>
<entry key="node-name" type="xstring" value="Table Row To Variable Loop Start"/>
<entry key="node-bundle-name" type="xstring" value="KNIME Base Nodes"/>
<entry key="node-bundle-symbolic-name" type="xstring" value="org.knime.base"/>
<entry key="node-bundle-vendor" type="xstring" value="KNIME GmbH, Konstanz, Germany"/>
<entry key="node-bundle-version" type="xstring" value="3.1.0.v201512020906"/>
<entry key="node-feature-name" type="xstring" value="KNIME Core"/>
<entry key="node-feature-symbolic-name" type="xstring" value="org.knime.features.base.feature.group"/>
<entry key="node-feature-vendor" type="xstring" value="KNIME GmbH, Konstanz, Germany"/>
<entry key="node-feature-version" type="xstring" value="3.1.0.v201512031304"/>
<config key="factory_settings"/>
<entry key="name" type="xstring" value="Table Row To Variable Loop Start"/>
<entry key="hasContent" type="xboolean" value="false"/>
<entry key="isInactive" type="xboolean" value="false"/>
<config key="ports">
<config key="port_1">
<entry key="index" type="xint" value="1"/>
<entry key="port_dir_location" type="xstring" isnull="true" value=""/>
</config>
</config>
<config key="filestores">
<entry key="file_store_location" type="xstring" isnull="true" value=""/>
<entry key="file_store_id" type="xstring" isnull="true" value=""/>
</config>
</config>
```
