## Supplementary Software for "In vivo high-content screening in zebrafish for developmental nephrotoxicity of approved drugs": settings.xml

```
<?xml version="1.0" encoding="UTF-8"?>
<config xmlns="http://www.knime.org/2008/09/XMLConfig" xmlns:xsi="http://www.w3.org/2001/XMLSchema-instance" xsi:schemaLocation="http://www.knime.org/2008/09/XMLConfig http://www.knime.org/XMLConfig_2008_09.xsd" key="settings.xml">
<entry key="node_file" type="xstring" value="settings.xml"/>
<config key="flow_stack">
<config key="Variable_0">
<entry key="type" type="xstring" value="variable"/>
<entry key="name" type="xstring" value="RowID"/>
<entry key="class" type="xstring" value="STRING"/>
<entry key="value" type="xstring" value=""/>
</config>
<config key="Variable_1">
<entry key="type" type="xstring" value="variable"/>
<entry key="name" type="xstring" value="tub_dist+Mean(Col0)"/>
<entry key="class" type="xstring" value="DOUBLE"/>
<entry key="value" type="xdouble" value="99999.0"/>
</config>
<config key="Variable_2">
<entry key="type" type="xstring" value="variable"/>
<entry key="name" type="xstring" value="RowID"/>
<entry key="class" type="xstring" value="STRING"/>
<entry key="value" type="xstring" value="Row24"/>
</config>
<config key="Variable_3">
<entry key="type" type="xstring" value="variable"/>
<entry key="name" type="xstring" value="tub_dist+Mean(Col0)"/>
<entry key="class" type="xstring" value="DOUBLE"/>
<entry key="value" type="xdouble" value="0.5692803341452191"/>
</config>
</config>
<config key="internal_node_subsettings">
<entry key="memory_policy" type="xstring" value="CacheSmallInMemory"/>
</config>
<config key="model">
<config key="CFG_FAILONMISS_Internals">
<entry key="SettingsModelID" type="xstring" value="SMID_string"/>
<entry key="EnabledStatus" type="xboolean" value="true"/>
</config>
<entry key="CFG_FAILONMISS" type="xstring" value="Use Defaults"/>
<config key="CFG_Integer_Internals">
<entry key="SettingsModelID" type="xstring" value="SMID_integer"/>
<entry key="EnabledStatus" type="xboolean" value="true"/>
</config>
<entry key="CFG_Integer" type="xint" value="99999"/>
<config key="CFG_Double_Internals">
<entry key="SettingsModelID" type="xstring" value="SMID_double"/>
<entry key="EnabledStatus" type="xboolean" value="true"/>
</config>
<entry key="CFG_Double" type="xdouble" value="99999.0"/>
<config key="CFG_String_Internals">
<entry key="SettingsModelID" type="xstring" value="SMID_string"/>
<entry key="EnabledStatus" type="xboolean" value="true"/>
</config>
<entry key="CFG_String" type="xstring" value="N/A"/>
</config>
<entry key="customDescription" type="xstring" isnull="true" value=""/>
<entry key="state" type="xstring" value="IDLE"/>
<entry key="factory" type="xstring" value="org.knime.base.node.flowvariable.tablerowtovariable.TableToVariableNodeFactory"/>
<entry key="node-name" type="xstring" value="Table Row to Variable"/>
<entry key="node-bundle-name" type="xstring" value="KNIME Base Nodes"/>
<entry key="node-bundle-symbolic-name" type="xstring" value="org.knime.base"/>
<entry key="node-bundle-vendor" type="xstring" value="KNIME GmbH, Konstanz, Germany"/>
<entry key="node-bundle-version" type="xstring" value="3.1.0.v201512020906"/>
<entry key="node-feature-name" type="xstring" value="KNIME Core"/>
<entry key="node-feature-symbolic-name" type="xstring" value="org.knime.features.base.feature.group"/>
<entry key="node-feature-vendor" type="xstring" value="KNIME GmbH, Konstanz, Germany"/>
<entry key="node-feature-version" type="xstring" value="3.1.0.v201512031304"/>
<config key="factory_settings"/>
<entry key="name" type="xstring" value="Table Row to Variable"/>
<entry key="hasContent" type="xboolean" value="false"/>
<entry key="isInactive" type="xboolean" value="false"/>
<config key="ports">
<config key="port_1">
<entry key="index" type="xint" value="1"/>
<entry key="port_dir_location" type="xstring" isnull="true" value=""/>
</config>
</config>
<config key="filestores">
<entry key="file_store_location" type="xstring" isnull="true" value=""/>
<entry key="file_store_id" type="xstring" isnull="true" value=""/>
</config>
</config>
```
