## Supplementary Software for "In vivo high-content screening in zebrafish for developmental nephrotoxicity of approved drugs": workflow.knime

```
<?xml version="1.0" encoding="UTF-8"?>
<config xmlns="http://www.knime.org/2008/09/XMLConfig" xmlns:xsi="http://www.w3.org/2001/XMLSchema-instance" xsi:schemaLocation="http://www.knime.org/2008/09/XMLConfig http://www.knime.org/XMLConfig_2008_09.xsd" key="workflow.knime">
<entry key="created_by" type="xstring" value="3.1.0.v201512031304"/>
<entry key="version" type="xstring" value="3.1.0"/>
<entry key="name" type="xstring" value="OutlierDetection"/>
<config key="authorInformation">
<entry key="authored-by" type="xstring" value="&lt;unknown&gt;"/>
<entry key="authored-when" type="xstring" value="1970-01-01 01:00:00 +0100"/>
<entry key="lastEdited-by" type="xstring" isnull="true" value=""/>
<entry key="lastEdited-when" type="xstring" isnull="true" value=""/>
</config>
<entry key="customDescription" type="xstring" isnull="true" value=""/>
<entry key="state" type="xstring" value="IDLE"/>
<config key="workflow_credentials"/>
<config key="nodes">
<config key="node_70">
<entry key="id" type="xint" value="70"/>
<entry key="node_settings_file" type="xstring" value="Wells_A01_A1 (#70)/workflow.knime"/>
<entry key="node_is_meta" type="xboolean" value="true"/>
<entry key="node_type" type="xstring" value="MetaNode"/>
<entry key="ui_classname" type="xstring" value="org.knime.core.node.workflow.NodeUIInformation"/>
<config key="ui_settings">
<config key="extrainfo.node.bounds">
<entry key="array-size" type="xint" value="4"/>
<entry key="0" type="xint" value="158"/>
<entry key="1" type="xint" value="120"/>
<entry key="2" type="xint" value="88"/>
<entry key="3" type="xint" value="64"/>
</config>
</config>
</config>
<config key="node_71">
<entry key="id" type="xint" value="71"/>
<entry key="node_settings_file" type="xstring" value="Wells_B01_B1 (#71)/workflow.knime"/>
<entry key="node_is_meta" type="xboolean" value="true"/>
<entry key="node_type" type="xstring" value="MetaNode"/>
<entry key="ui_classname" type="xstring" value="org.knime.core.node.workflow.NodeUIInformation"/>
<config key="ui_settings">
<config key="extrainfo.node.bounds">
<entry key="array-size" type="xint" value="4"/>
<entry key="0" type="xint" value="154"/>
<entry key="1" type="xint" value="221"/>
<entry key="2" type="xint" value="85"/>
<entry key="3" type="xint" value="64"/>
</config>
</config>
</config>
<config key="node_72">
<entry key="id" type="xint" value="72"/>
<entry key="node_settings_file" type="xstring" value="Concatenate (#72)/settings.xml"/>
<entry key="node_is_meta" type="xboolean" value="false"/>
<entry key="node_type" type="xstring" value="NativeNode"/>
<entry key="ui_classname" type="xstring" value="org.knime.core.node.workflow.NodeUIInformation"/>
<config key="ui_settings">
<config key="extrainfo.node.bounds">
<entry key="array-size" type="xint" value="4"/>
<entry key="0" type="xint" value="354"/>
<entry key="1" type="xint" value="161"/>
<entry key="2" type="xint" value="75"/>
<entry key="3" type="xint" value="77"/>
</config>
</config>
</config>
<config key="node_73">
<entry key="id" type="xint" value="73"/>
<entry key="node_settings_file" type="xstring" value="Concatenate (#73)/settings.xml"/>
<entry key="node_is_meta" type="xboolean" value="false"/>
<entry key="node_type" type="xstring" value="NativeNode"/>
<entry key="ui_classname" type="xstring" value="org.knime.core.node.workflow.NodeUIInformation"/>
<config key="ui_settings">
<config key="extrainfo.node.bounds">
<entry key="array-size" type="xint" value="4"/>
<entry key="0" type="xint" value="350"/>
<entry key="1" type="xint" value="382"/>
<entry key="2" type="xint" value="75"/>
<entry key="3" type="xint" value="77"/>
</config>
</config>
</config>
<config key="node_74">
<entry key="id" type="xint" value="74"/>
<entry key="node_settings_file" type="xstring" value="Wells_D01_D1 (#74)/workflow.knime"/>
<entry key="node_is_meta" type="xboolean" value="true"/>
<entry key="node_type" type="xstring" value="MetaNode"/>
<entry key="ui_classname" type="xstring" value="org.knime.core.node.workflow.NodeUIInformation"/>
<config key="ui_settings">
<config key="extrainfo.node.bounds">
<entry key="array-size" type="xint" value="4"/>
<entry key="0" type="xint" value="150"/>
<entry key="1" type="xint" value="442"/>
<entry key="2" type="xint" value="85"/>
<entry key="3" type="xint" value="64"/>
</config>
</config>
</config>
<config key="node_75">
<entry key="id" type="xint" value="75"/>
<entry key="node_settings_file" type="xstring" value="Wells_C01_C1 (#75)/workflow.knime"/>
<entry key="node_is_meta" type="xboolean" value="true"/>
<entry key="node_type" type="xstring" value="MetaNode"/>
<entry key="ui_classname" type="xstring" value="org.knime.core.node.workflow.NodeUIInformation"/>
<config key="ui_settings">
<config key="extrainfo.node.bounds">
<entry key="array-size" type="xint" value="4"/>
<entry key="0" type="xint" value="154"/>
<entry key="1" type="xint" value="341"/>
<entry key="2" type="xint" value="88"/>
<entry key="3" type="xint" value="64"/>
</config>
</config>
</config>
<config key="node_76">
<entry key="id" type="xint" value="76"/>
<entry key="node_settings_file" type="xstring" value="Concatenate (#76)/settings.xml"/>
<entry key="node_is_meta" type="xboolean" value="false"/>
<entry key="node_type" type="xstring" value="NativeNode"/>
<entry key="ui_classname" type="xstring" value="org.knime.core.node.workflow.NodeUIInformation"/>
<config key="ui_settings">
<config key="extrainfo.node.bounds">
<entry key="array-size" type="xint" value="4"/>
<entry key="0" type="xint" value="474"/>
<entry key="1" type="xint" value="281"/>
<entry key="2" type="xint" value="75"/>
<entry key="3" type="xint" value="77"/>
</config>
</config>
</config>
<config key="node_77">
<entry key="id" type="xint" value="77"/>
<entry key="node_settings_file" type="xstring" value="Wells_G01_G1 (#77)/workflow.knime"/>
<entry key="node_is_meta" type="xboolean" value="true"/>
<entry key="node_type" type="xstring" value="MetaNode"/>
<entry key="ui_classname" type="xstring" value="org.knime.core.node.workflow.NodeUIInformation"/>
<config key="ui_settings">
<config key="extrainfo.node.bounds">
<entry key="array-size" type="xint" value="4"/>
<entry key="0" type="xint" value="154"/>
<entry key="1" type="xint" value="781"/>
<entry key="2" type="xint" value="88"/>
<entry key="3" type="xint" value="64"/>
</config>
</config>
</config>
<config key="node_78">
<entry key="id" type="xint" value="78"/>
<entry key="node_settings_file" type="xstring" value="Concatenate (#78)/settings.xml"/>
<entry key="node_is_meta" type="xboolean" value="false"/>
<entry key="node_type" type="xstring" value="NativeNode"/>
<entry key="ui_classname" type="xstring" value="org.knime.core.node.workflow.NodeUIInformation"/>
<config key="ui_settings">
<config key="extrainfo.node.bounds">
<entry key="array-size" type="xint" value="4"/>
<entry key="0" type="xint" value="350"/>
<entry key="1" type="xint" value="822"/>
<entry key="2" type="xint" value="75"/>
<entry key="3" type="xint" value="77"/>
</config>
</config>
</config>
<config key="node_79">
<entry key="id" type="xint" value="79"/>
<entry key="node_settings_file" type="xstring" value="Concatenate (#79)/settings.xml"/>
<entry key="node_is_meta" type="xboolean" value="false"/>
<entry key="node_type" type="xstring" value="NativeNode"/>
<entry key="ui_classname" type="xstring" value="org.knime.core.node.workflow.NodeUIInformation"/>
<config key="ui_settings">
<config key="extrainfo.node.bounds">
<entry key="array-size" type="xint" value="4"/>
<entry key="0" type="xint" value="354"/>
<entry key="1" type="xint" value="601"/>
<entry key="2" type="xint" value="75"/>
<entry key="3" type="xint" value="77"/>
</config>
</config>
</config>
<config key="node_80">
<entry key="id" type="xint" value="80"/>
<entry key="node_settings_file" type="xstring" value="Concatenate (#80)/settings.xml"/>
<entry key="node_is_meta" type="xboolean" value="false"/>
<entry key="node_type" type="xstring" value="NativeNode"/>
<entry key="ui_classname" type="xstring" value="org.knime.core.node.workflow.NodeUIInformation"/>
<config key="ui_settings">
<config key="extrainfo.node.bounds">
<entry key="array-size" type="xint" value="4"/>
<entry key="0" type="xint" value="474"/>
<entry key="1" type="xint" value="721"/>
<entry key="2" type="xint" value="75"/>
<entry key="3" type="xint" value="77"/>
</config>
</config>
</config>
<config key="node_81">
<entry key="id" type="xint" value="81"/>
<entry key="node_settings_file" type="xstring" value="Wells_F01_F1 (#81)/workflow.knime"/>
<entry key="node_is_meta" type="xboolean" value="true"/>
<entry key="node_type" type="xstring" value="MetaNode"/>
<entry key="ui_classname" type="xstring" value="org.knime.core.node.workflow.NodeUIInformation"/>
<config key="ui_settings">
<config key="extrainfo.node.bounds">
<entry key="array-size" type="xint" value="4"/>
<entry key="0" type="xint" value="154"/>
<entry key="1" type="xint" value="661"/>
<entry key="2" type="xint" value="83"/>
<entry key="3" type="xint" value="64"/>
</config>
</config>
</config>
<config key="node_82">
<entry key="id" type="xint" value="82"/>
<entry key="node_settings_file" type="xstring" value="Wells_H01_H1 (#82)/workflow.knime"/>
<entry key="node_is_meta" type="xboolean" value="true"/>
<entry key="node_type" type="xstring" value="MetaNode"/>
<entry key="ui_classname" type="xstring" value="org.knime.core.node.workflow.NodeUIInformation"/>
<config key="ui_settings">
<config key="extrainfo.node.bounds">
<entry key="array-size" type="xint" value="4"/>
<entry key="0" type="xint" value="150"/>
<entry key="1" type="xint" value="882"/>
<entry key="2" type="xint" value="85"/>
<entry key="3" type="xint" value="64"/>
</config>
</config>
</config>
<config key="node_83">
<entry key="id" type="xint" value="83"/>
<entry key="node_settings_file" type="xstring" value="Wells_E01_E1 (#83)/workflow.knime"/>
<entry key="node_is_meta" type="xboolean" value="true"/>
<entry key="node_type" type="xstring" value="MetaNode"/>
<entry key="ui_classname" type="xstring" value="org.knime.core.node.workflow.NodeUIInformation"/>
<config key="ui_settings">
<config key="extrainfo.node.bounds">
<entry key="array-size" type="xint" value="4"/>
<entry key="0" type="xint" value="158"/>
<entry key="1" type="xint" value="560"/>
<entry key="2" type="xint" value="83"/>
<entry key="3" type="xint" value="64"/>
</config>
</config>
</config>
<config key="node_84">
<entry key="id" type="xint" value="84"/>
<entry key="node_settings_file" type="xstring" value="Concatenate (#84)/settings.xml"/>
<entry key="node_is_meta" type="xboolean" value="false"/>
<entry key="node_type" type="xstring" value="NativeNode"/>
<entry key="ui_classname" type="xstring" value="org.knime.core.node.workflow.NodeUIInformation"/>
<config key="ui_settings">
<config key="extrainfo.node.bounds">
<entry key="array-size" type="xint" value="4"/>
<entry key="0" type="xint" value="634"/>
<entry key="1" type="xint" value="481"/>
<entry key="2" type="xint" value="75"/>
<entry key="3" type="xint" value="77"/>
</config>
</config>
</config>
</config>
<config key="connections">
<config key="connection_0">
<entry key="sourceID" type="xint" value="-1"/>
<entry key="destID" type="xint" value="83"/>
<entry key="sourcePort" type="xint" value="1"/>
<entry key="destPort" type="xint" value="1"/>
</config>
<config key="connection_1">
<entry key="sourceID" type="xint" value="-1"/>
<entry key="destID" type="xint" value="82"/>
<entry key="sourcePort" type="xint" value="1"/>
<entry key="destPort" type="xint" value="1"/>
</config>
<config key="connection_2">
<entry key="sourceID" type="xint" value="-1"/>
<entry key="destID" type="xint" value="83"/>
<entry key="sourcePort" type="xint" value="0"/>
<entry key="destPort" type="xint" value="0"/>
</config>
<config key="connection_3">
<entry key="sourceID" type="xint" value="-1"/>
<entry key="destID" type="xint" value="82"/>
<entry key="sourcePort" type="xint" value="0"/>
<entry key="destPort" type="xint" value="0"/>
</config>
<config key="connection_4">
<entry key="sourceID" type="xint" value="-1"/>
<entry key="destID" type="xint" value="81"/>
<entry key="sourcePort" type="xint" value="1"/>
<entry key="destPort" type="xint" value="1"/>
</config>
<config key="connection_5">
<entry key="sourceID" type="xint" value="-1"/>
<entry key="destID" type="xint" value="81"/>
<entry key="sourcePort" type="xint" value="0"/>
<entry key="destPort" type="xint" value="0"/>
</config>
<config key="connection_6">
<entry key="sourceID" type="xint" value="-1"/>
<entry key="destID" type="xint" value="77"/>
<entry key="sourcePort" type="xint" value="1"/>
<entry key="destPort" type="xint" value="1"/>
</config>
<config key="connection_7">
<entry key="sourceID" type="xint" value="-1"/>
<entry key="destID" type="xint" value="77"/>
<entry key="sourcePort" type="xint" value="0"/>
<entry key="destPort" type="xint" value="0"/>
</config>
<config key="connection_8">
<entry key="sourceID" type="xint" value="-1"/>
<entry key="destID" type="xint" value="75"/>
<entry key="sourcePort" type="xint" value="1"/>
<entry key="destPort" type="xint" value="1"/>
</config>
<config key="connection_9">
<entry key="sourceID" type="xint" value="-1"/>
<entry key="destID" type="xint" value="75"/>
<entry key="sourcePort" type="xint" value="0"/>
<entry key="destPort" type="xint" value="0"/>
</config>
<config key="connection_10">
<entry key="sourceID" type="xint" value="-1"/>
<entry key="destID" type="xint" value="74"/>
<entry key="sourcePort" type="xint" value="1"/>
<entry key="destPort" type="xint" value="1"/>
</config>
<config key="connection_11">
<entry key="sourceID" type="xint" value="-1"/>
<entry key="destID" type="xint" value="74"/>
<entry key="sourcePort" type="xint" value="0"/>
<entry key="destPort" type="xint" value="0"/>
</config>
<config key="connection_12">
<entry key="sourceID" type="xint" value="-1"/>
<entry key="destID" type="xint" value="71"/>
<entry key="sourcePort" type="xint" value="1"/>
<entry key="destPort" type="xint" value="1"/>
</config>
<config key="connection_13">
<entry key="sourceID" type="xint" value="-1"/>
<entry key="destID" type="xint" value="71"/>
<entry key="sourcePort" type="xint" value="0"/>
<entry key="destPort" type="xint" value="0"/>
</config>
<config key="connection_14">
<entry key="sourceID" type="xint" value="-1"/>
<entry key="destID" type="xint" value="70"/>
<entry key="sourcePort" type="xint" value="1"/>
<entry key="destPort" type="xint" value="1"/>
</config>
<config key="connection_15">
<entry key="sourceID" type="xint" value="-1"/>
<entry key="destID" type="xint" value="70"/>
<entry key="sourcePort" type="xint" value="0"/>
<entry key="destPort" type="xint" value="0"/>
</config>
<config key="connection_16">
<entry key="sourceID" type="xint" value="70"/>
<entry key="destID" type="xint" value="72"/>
<entry key="sourcePort" type="xint" value="0"/>
<entry key="destPort" type="xint" value="1"/>
</config>
<config key="connection_17">
<entry key="sourceID" type="xint" value="71"/>
<entry key="destID" type="xint" value="72"/>
<entry key="sourcePort" type="xint" value="0"/>
<entry key="destPort" type="xint" value="2"/>
</config>
<config key="connection_18">
<entry key="sourceID" type="xint" value="72"/>
<entry key="destID" type="xint" value="76"/>
<entry key="sourcePort" type="xint" value="1"/>
<entry key="destPort" type="xint" value="1"/>
</config>
<config key="connection_19">
<entry key="sourceID" type="xint" value="73"/>
<entry key="destID" type="xint" value="76"/>
<entry key="sourcePort" type="xint" value="1"/>
<entry key="destPort" type="xint" value="2"/>
</config>
<config key="connection_20">
<entry key="sourceID" type="xint" value="74"/>
<entry key="destID" type="xint" value="73"/>
<entry key="sourcePort" type="xint" value="0"/>
<entry key="destPort" type="xint" value="2"/>
</config>
<config key="connection_21">
<entry key="sourceID" type="xint" value="75"/>
<entry key="destID" type="xint" value="73"/>
<entry key="sourcePort" type="xint" value="0"/>
<entry key="destPort" type="xint" value="1"/>
</config>
<config key="connection_22">
<entry key="sourceID" type="xint" value="76"/>
<entry key="destID" type="xint" value="84"/>
<entry key="sourcePort" type="xint" value="1"/>
<entry key="destPort" type="xint" value="1"/>
</config>
<config key="connection_23">
<entry key="sourceID" type="xint" value="77"/>
<entry key="destID" type="xint" value="78"/>
<entry key="sourcePort" type="xint" value="0"/>
<entry key="destPort" type="xint" value="1"/>
</config>
<config key="connection_24">
<entry key="sourceID" type="xint" value="78"/>
<entry key="destID" type="xint" value="80"/>
<entry key="sourcePort" type="xint" value="1"/>
<entry key="destPort" type="xint" value="2"/>
</config>
<config key="connection_25">
<entry key="sourceID" type="xint" value="79"/>
<entry key="destID" type="xint" value="80"/>
<entry key="sourcePort" type="xint" value="1"/>
<entry key="destPort" type="xint" value="1"/>
</config>
<config key="connection_26">
<entry key="sourceID" type="xint" value="80"/>
<entry key="destID" type="xint" value="84"/>
<entry key="sourcePort" type="xint" value="1"/>
<entry key="destPort" type="xint" value="2"/>
</config>
<config key="connection_27">
<entry key="sourceID" type="xint" value="81"/>
<entry key="destID" type="xint" value="79"/>
<entry key="sourcePort" type="xint" value="0"/>
<entry key="destPort" type="xint" value="2"/>
</config>
<config key="connection_28">
<entry key="sourceID" type="xint" value="82"/>
<entry key="destID" type="xint" value="78"/>
<entry key="sourcePort" type="xint" value="0"/>
<entry key="destPort" type="xint" value="2"/>
</config>
<config key="connection_29">
<entry key="sourceID" type="xint" value="83"/>
<entry key="destID" type="xint" value="79"/>
<entry key="sourcePort" type="xint" value="0"/>
<entry key="destPort" type="xint" value="1"/>
</config>
<config key="connection_30">
<entry key="sourceID" type="xint" value="84"/>
<entry key="destID" type="xint" value="-1"/>
<entry key="sourcePort" type="xint" value="1"/>
<entry key="destPort" type="xint" value="0"/>
</config>
</config>
<config key="meta_in_ports">
<entry key="ui_classname" type="xstring" isnull="true" value=""/>
<config key="port_enum">
<config key="inport_0">
<entry key="index" type="xint" value="0"/>
<entry key="name" type="xstring" value="Inport 0"/>
<config key="type">
<entry key="object_class" type="xstring" value="org.knime.core.node.BufferedDataTable"/>
</config>
</config>
<config key="inport_1">
<entry key="index" type="xint" value="1"/>
<entry key="name" type="xstring" value="Inport 1"/>
<config key="type">
<entry key="object_class" type="xstring" value="org.knime.core.node.port.flowvariable.FlowVariablePortObject"/>
</config>
</config>
</config>
</config>
<config key="meta_out_ports">
<entry key="ui_classname" type="xstring" isnull="true" value=""/>
<config key="port_enum">
<config key="outport_0">
<entry key="index" type="xint" value="0"/>
<entry key="name" type="xstring" value="Connected to: Concatenated table"/>
<config key="type">
<entry key="object_class" type="xstring" value="org.knime.core.node.BufferedDataTable"/>
</config>
</config>
</config>
</config>
<config key="workflow_editor_settings">
<entry key="workflow.editor.snapToGrid" type="xboolean" value="true"/>
<entry key="workflow.editor.ShowGrid" type="xboolean" value="true"/>
<entry key="workflow.editor.gridX" type="xint" value="20"/>
<entry key="workflow.editor.gridY" type="xint" value="20"/>
<entry key="workflow.editor.zoomLevel" type="xdouble" value="1.0"/>
</config>
</config>
```
