## Supplementary Software for "In vivo high-content screening in zebrafish for developmental nephrotoxicity of approved drugs": workflow.knime

```
<?xml version="1.0" encoding="UTF-8"?>
<config xmlns="http://www.knime.org/2008/09/XMLConfig" xmlns:xsi="http://www.w3.org/2001/XMLSchema-instance" xsi:schemaLocation="http://www.knime.org/2008/09/XMLConfig http://www.knime.org/XMLConfig_2008_09.xsd" key="workflow.knime">
<entry key="created_by" type="xstring" value="3.1.0.v201512031304"/>
<entry key="version" type="xstring" value="3.1.0"/>
<entry key="name" type="xstring" isnull="true" value=""/>
<config key="authorInformation">
<entry key="authored-by" type="xstring" value="acquifer"/>
<entry key="authored-when" type="xstring" value="2015-12-22 14:10:24 +0100"/>
<entry key="lastEdited-by" type="xstring" value="Jochen"/>
<entry key="lastEdited-when" type="xstring" value="2020-04-07 15:11:43 +0200"/>
</config>
<entry key="customDescription" type="xstring" isnull="true" value=""/>
<entry key="state" type="xstring" value="IDLE"/>
<config key="workflow_credentials"/>
<config key="annotations">
<config key="annotation_0">
<entry key="text" type="xstring" value="Non-Normalized data"/>
<entry key="bgcolor" type="xint" value="16777215"/>
<entry key="x-coordinate" type="xint" value="510"/>
<entry key="y-coordinate" type="xint" value="573"/>
<entry key="width" type="xint" value="181"/>
<entry key="height" type="xint" value="181"/>
<entry key="alignment" type="xstring" value="LEFT"/>
<entry key="borderSize" type="xint" value="10"/>
<entry key="borderColor" type="xint" value="16766976"/>
<entry key="defFontSize" type="xint" value="8"/>
<entry key="annotation-version" type="xint" value="20151123"/>
<config key="styles"/>
</config>
<config key="annotation_1">
<entry key="text" type="xstring" value="Normalized data"/>
<entry key="bgcolor" type="xint" value="16777215"/>
<entry key="x-coordinate" type="xint" value="510"/>
<entry key="y-coordinate" type="xint" value="373"/>
<entry key="width" type="xint" value="181"/>
<entry key="height" type="xint" value="181"/>
<entry key="alignment" type="xstring" value="LEFT"/>
<entry key="borderSize" type="xint" value="10"/>
<entry key="borderColor" type="xint" value="16766976"/>
<entry key="defFontSize" type="xint" value="8"/>
<entry key="annotation-version" type="xint" value="20151123"/>
<config key="styles"/>
</config>
</config>
<config key="nodes">
<config key="node_37">
<entry key="id" type="xint" value="37"/>
<entry key="node_settings_file" type="xstring" value="Metanode (#37)/workflow.knime"/>
<entry key="node_is_meta" type="xboolean" value="true"/>
<entry key="node_type" type="xstring" value="MetaNode"/>
<entry key="ui_classname" type="xstring" value="org.knime.core.node.workflow.NodeUIInformation"/>
<config key="ui_settings">
<config key="extrainfo.node.bounds">
<entry key="array-size" type="xint" value="4"/>
<entry key="0" type="xint" value="104"/>
<entry key="1" type="xint" value="757"/>
<entry key="2" type="xint" value="53"/>
<entry key="3" type="xint" value="64"/>
</config>
</config>
</config>
<config key="node_78">
<entry key="id" type="xint" value="78"/>
<entry key="node_settings_file" type="xstring" value="extractID (#78)/workflow.knime"/>
<entry key="node_is_meta" type="xboolean" value="true"/>
<entry key="node_type" type="xstring" value="MetaNode"/>
<entry key="ui_classname" type="xstring" value="org.knime.core.node.workflow.NodeUIInformation"/>
<config key="ui_settings">
<config key="extrainfo.node.bounds">
<entry key="array-size" type="xint" value="4"/>
<entry key="0" type="xint" value="224"/>
<entry key="1" type="xint" value="257"/>
<entry key="2" type="xint" value="52"/>
<entry key="3" type="xint" value="64"/>
</config>
</config>
</config>
<config key="node_80">
<entry key="id" type="xint" value="80"/>
<entry key="node_settings_file" type="xstring" value="extractID (#80)/workflow.knime"/>
<entry key="node_is_meta" type="xboolean" value="true"/>
<entry key="node_type" type="xstring" value="MetaNode"/>
<entry key="ui_classname" type="xstring" value="org.knime.core.node.workflow.NodeUIInformation"/>
<config key="ui_settings">
<config key="extrainfo.node.bounds">
<entry key="array-size" type="xint" value="4"/>
<entry key="0" type="xint" value="224"/>
<entry key="1" type="xint" value="137"/>
<entry key="2" type="xint" value="52"/>
<entry key="3" type="xint" value="64"/>
</config>
</config>
</config>
<config key="node_82">
<entry key="id" type="xint" value="82"/>
<entry key="node_settings_file" type="xstring" value="extractID (#82)/workflow.knime"/>
<entry key="node_is_meta" type="xboolean" value="true"/>
<entry key="node_type" type="xstring" value="MetaNode"/>
<entry key="ui_classname" type="xstring" value="org.knime.core.node.workflow.NodeUIInformation"/>
<config key="ui_settings">
<config key="extrainfo.node.bounds">
<entry key="array-size" type="xint" value="4"/>
<entry key="0" type="xint" value="224"/>
<entry key="1" type="xint" value="417"/>
<entry key="2" type="xint" value="52"/>
<entry key="3" type="xint" value="64"/>
</config>
</config>
</config>
<config key="node_91">
<entry key="id" type="xint" value="91"/>
<entry key="node_settings_file" type="xstring" value="Read measurm (#91)/workflow.knime"/>
<entry key="node_is_meta" type="xboolean" value="true"/>
<entry key="node_type" type="xstring" value="MetaNode"/>
<entry key="ui_classname" type="xstring" value="org.knime.core.node.workflow.NodeUIInformation"/>
<config key="ui_settings">
<config key="extrainfo.node.bounds">
<entry key="array-size" type="xint" value="4"/>
<entry key="0" type="xint" value="104"/>
<entry key="1" type="xint" value="137"/>
<entry key="2" type="xint" value="112"/>
<entry key="3" type="xint" value="78"/>
</config>
</config>
</config>
<config key="node_92">
<entry key="id" type="xint" value="92"/>
<entry key="node_settings_file" type="xstring" value="Read annotat (#92)/workflow.knime"/>
<entry key="node_is_meta" type="xboolean" value="true"/>
<entry key="node_type" type="xstring" value="MetaNode"/>
<entry key="ui_classname" type="xstring" value="org.knime.core.node.workflow.NodeUIInformation"/>
<config key="ui_settings">
<config key="extrainfo.node.bounds">
<entry key="array-size" type="xint" value="4"/>
<entry key="0" type="xint" value="104"/>
<entry key="1" type="xint" value="257"/>
<entry key="2" type="xint" value="97"/>
<entry key="3" type="xint" value="78"/>
</config>
</config>
</config>
<config key="node_93">
<entry key="id" type="xint" value="93"/>
<entry key="node_settings_file" type="xstring" value="Read manual (#93)/workflow.knime"/>
<entry key="node_is_meta" type="xboolean" value="true"/>
<entry key="node_type" type="xstring" value="MetaNode"/>
<entry key="ui_classname" type="xstring" value="org.knime.core.node.workflow.NodeUIInformation"/>
<config key="ui_settings">
<config key="extrainfo.node.bounds">
<entry key="array-size" type="xint" value="4"/>
<entry key="0" type="xint" value="104"/>
<entry key="1" type="xint" value="417"/>
<entry key="2" type="xint" value="92"/>
<entry key="3" type="xint" value="78"/>
</config>
</config>
</config>
<config key="node_94">
<entry key="id" type="xint" value="94"/>
<entry key="node_settings_file" type="xstring" value="Read SDF dat (#94)/workflow.knime"/>
<entry key="node_is_meta" type="xboolean" value="true"/>
<entry key="node_type" type="xstring" value="MetaNode"/>
<entry key="ui_classname" type="xstring" value="org.knime.core.node.workflow.NodeUIInformation"/>
<config key="ui_settings">
<config key="extrainfo.node.bounds">
<entry key="array-size" type="xint" value="4"/>
<entry key="0" type="xint" value="104"/>
<entry key="1" type="xint" value="537"/>
<entry key="2" type="xint" value="83"/>
<entry key="3" type="xint" value="64"/>
</config>
</config>
</config>
<config key="node_98">
<entry key="id" type="xint" value="98"/>
<entry key="node_settings_file" type="xstring" value="File Reader (#98)/settings.xml"/>
<entry key="node_is_meta" type="xboolean" value="false"/>
<entry key="node_type" type="xstring" value="NativeNode"/>
<entry key="ui_classname" type="xstring" value="org.knime.core.node.workflow.NodeUIInformation"/>
<config key="ui_settings">
<config key="extrainfo.node.bounds">
<entry key="array-size" type="xint" value="4"/>
<entry key="0" type="xint" value="104"/>
<entry key="1" type="xint" value="637"/>
<entry key="2" type="xint" value="67"/>
<entry key="3" type="xint" value="77"/>
</config>
</config>
</config>
<config key="node_143">
<entry key="id" type="xint" value="143"/>
<entry key="node_settings_file" type="xstring" value="Metanode (#143)/workflow.knime"/>
<entry key="node_is_meta" type="xboolean" value="true"/>
<entry key="node_type" type="xstring" value="MetaNode"/>
<entry key="ui_classname" type="xstring" value="org.knime.core.node.workflow.NodeUIInformation"/>
<config key="ui_settings">
<config key="extrainfo.node.bounds">
<entry key="array-size" type="xint" value="4"/>
<entry key="0" type="xint" value="384"/>
<entry key="1" type="xint" value="537"/>
<entry key="2" type="xint" value="138"/>
<entry key="3" type="xint" value="98"/>
</config>
</config>
</config>
<config key="node_190">
<entry key="id" type="xint" value="190"/>
<entry key="node_settings_file" type="xstring" value="Process Norm (#190)/workflow.knime"/>
<entry key="node_is_meta" type="xboolean" value="true"/>
<entry key="node_type" type="xstring" value="MetaNode"/>
<entry key="ui_classname" type="xstring" value="org.knime.core.node.workflow.NodeUIInformation"/>
<config key="ui_settings">
<config key="extrainfo.node.bounds">
<entry key="array-size" type="xint" value="4"/>
<entry key="0" type="xint" value="574"/>
<entry key="1" type="xint" value="450"/>
<entry key="2" type="xint" value="100"/>
<entry key="3" type="xint" value="78"/>
</config>
</config>
</config>
<config key="node_194">
<entry key="id" type="xint" value="194"/>
<entry key="node_settings_file" type="xstring" value="Process non_ (#194)/workflow.knime"/>
<entry key="node_is_meta" type="xboolean" value="true"/>
<entry key="node_type" type="xstring" value="MetaNode"/>
<entry key="ui_classname" type="xstring" value="org.knime.core.node.workflow.NodeUIInformation"/>
<config key="ui_settings">
<config key="extrainfo.node.bounds">
<entry key="array-size" type="xint" value="4"/>
<entry key="0" type="xint" value="564"/>
<entry key="1" type="xint" value="657"/>
<entry key="2" type="xint" value="124"/>
<entry key="3" type="xint" value="78"/>
</config>
</config>
</config>
<config key="node_197">
<entry key="id" type="xint" value="197"/>
<entry key="node_settings_file" type="xstring" value="XLS Writer (#197)/settings.xml"/>
<entry key="node_is_meta" type="xboolean" value="false"/>
<entry key="node_type" type="xstring" value="NativeNode"/>
<entry key="ui_classname" type="xstring" value="org.knime.core.node.workflow.NodeUIInformation"/>
<config key="ui_settings">
<config key="extrainfo.node.bounds">
<entry key="array-size" type="xint" value="4"/>
<entry key="0" type="xint" value="1024"/>
<entry key="1" type="xint" value="557"/>
<entry key="2" type="xint" value="63"/>
<entry key="3" type="xint" value="77"/>
</config>
</config>
</config>
<config key="node_199">
<entry key="id" type="xint" value="199"/>
<entry key="node_settings_file" type="xstring" value="generate fin (#199)/workflow.knime"/>
<entry key="node_is_meta" type="xboolean" value="true"/>
<entry key="node_type" type="xstring" value="MetaNode"/>
<entry key="ui_classname" type="xstring" value="org.knime.core.node.workflow.NodeUIInformation"/>
<config key="ui_settings">
<config key="extrainfo.node.bounds">
<entry key="array-size" type="xint" value="4"/>
<entry key="0" type="xint" value="744"/>
<entry key="1" type="xint" value="557"/>
<entry key="2" type="xint" value="83"/>
<entry key="3" type="xint" value="78"/>
</config>
</config>
</config>
<config key="node_204">
<entry key="id" type="xint" value="204"/>
<entry key="node_settings_file" type="xstring" value="XLS Writer (#204)/settings.xml"/>
<entry key="node_is_meta" type="xboolean" value="false"/>
<entry key="node_type" type="xstring" value="NativeNode"/>
<entry key="ui_classname" type="xstring" value="org.knime.core.node.workflow.NodeUIInformation"/>
<config key="ui_settings">
<config key="extrainfo.node.bounds">
<entry key="array-size" type="xint" value="4"/>
<entry key="0" type="xint" value="1024"/>
<entry key="1" type="xint" value="697"/>
<entry key="2" type="xint" value="63"/>
<entry key="3" type="xint" value="77"/>
</config>
</config>
</config>
<config key="node_205">
<entry key="id" type="xint" value="205"/>
<entry key="node_settings_file" type="xstring" value="Generate D_l (#205)/workflow.knime"/>
<entry key="node_is_meta" type="xboolean" value="true"/>
<entry key="node_type" type="xstring" value="MetaNode"/>
<entry key="ui_classname" type="xstring" value="org.knime.core.node.workflow.NodeUIInformation"/>
<config key="ui_settings">
<config key="extrainfo.node.bounds">
<entry key="array-size" type="xint" value="4"/>
<entry key="0" type="xint" value="844"/>
<entry key="1" type="xint" value="697"/>
<entry key="2" type="xint" value="100"/>
<entry key="3" type="xint" value="78"/>
</config>
</config>
</config>
</config>
<config key="connections">
<config key="connection_0">
<entry key="sourceID" type="xint" value="37"/>
<entry key="destID" type="xint" value="143"/>
<entry key="sourcePort" type="xint" value="0"/>
<entry key="destPort" type="xint" value="5"/>
<entry key="ui_classname" type="xstring" value="org.knime.core.node.workflow.ConnectionUIInformation"/>
<config key="ui_settings">
<entry key="extrainfo.conn.bendpoints_size" type="xint" value="1"/>
<config key="extrainfo.conn.bendpoints_0">
<entry key="array-size" type="xint" value="2"/>
<entry key="0" type="xint" value="356"/>
<entry key="1" type="xint" value="598"/>
</config>
</config>
</config>
<config key="connection_1">
<entry key="sourceID" type="xint" value="78"/>
<entry key="destID" type="xint" value="143"/>
<entry key="sourcePort" type="xint" value="0"/>
<entry key="destPort" type="xint" value="1"/>
<entry key="ui_classname" type="xstring" value="org.knime.core.node.workflow.ConnectionUIInformation"/>
<config key="ui_settings">
<entry key="extrainfo.conn.bendpoints_size" type="xint" value="1"/>
<config key="extrainfo.conn.bendpoints_0">
<entry key="array-size" type="xint" value="2"/>
<entry key="0" type="xint" value="365"/>
<entry key="1" type="xint" value="558"/>
</config>
</config>
</config>
<config key="connection_2">
<entry key="sourceID" type="xint" value="80"/>
<entry key="destID" type="xint" value="143"/>
<entry key="sourcePort" type="xint" value="1"/>
<entry key="destPort" type="xint" value="0"/>
<entry key="ui_classname" type="xstring" value="org.knime.core.node.workflow.ConnectionUIInformation"/>
<config key="ui_settings">
<entry key="extrainfo.conn.bendpoints_size" type="xint" value="1"/>
<config key="extrainfo.conn.bendpoints_0">
<entry key="array-size" type="xint" value="2"/>
<entry key="0" type="xint" value="372"/>
<entry key="1" type="xint" value="548"/>
</config>
</config>
</config>
<config key="connection_3">
<entry key="sourceID" type="xint" value="82"/>
<entry key="destID" type="xint" value="143"/>
<entry key="sourcePort" type="xint" value="0"/>
<entry key="destPort" type="xint" value="2"/>
<entry key="ui_classname" type="xstring" value="org.knime.core.node.workflow.ConnectionUIInformation"/>
<config key="ui_settings">
<entry key="extrainfo.conn.bendpoints_size" type="xint" value="1"/>
<config key="extrainfo.conn.bendpoints_0">
<entry key="array-size" type="xint" value="2"/>
<entry key="0" type="xint" value="359"/>
<entry key="1" type="xint" value="568"/>
</config>
</config>
</config>
<config key="connection_4">
<entry key="sourceID" type="xint" value="91"/>
<entry key="destID" type="xint" value="80"/>
<entry key="sourcePort" type="xint" value="0"/>
<entry key="destPort" type="xint" value="0"/>
</config>
<config key="connection_5">
<entry key="sourceID" type="xint" value="91"/>
<entry key="destID" type="xint" value="80"/>
<entry key="sourcePort" type="xint" value="1"/>
<entry key="destPort" type="xint" value="1"/>
</config>
<config key="connection_6">
<entry key="sourceID" type="xint" value="92"/>
<entry key="destID" type="xint" value="78"/>
<entry key="sourcePort" type="xint" value="0"/>
<entry key="destPort" type="xint" value="0"/>
</config>
<config key="connection_7">
<entry key="sourceID" type="xint" value="93"/>
<entry key="destID" type="xint" value="82"/>
<entry key="sourcePort" type="xint" value="0"/>
<entry key="destPort" type="xint" value="0"/>
</config>
<config key="connection_8">
<entry key="sourceID" type="xint" value="94"/>
<entry key="destID" type="xint" value="143"/>
<entry key="sourcePort" type="xint" value="0"/>
<entry key="destPort" type="xint" value="3"/>
<entry key="ui_classname" type="xstring" value="org.knime.core.node.workflow.ConnectionUIInformation"/>
<config key="ui_settings">
<entry key="extrainfo.conn.bendpoints_size" type="xint" value="1"/>
<config key="extrainfo.conn.bendpoints_0">
<entry key="array-size" type="xint" value="2"/>
<entry key="0" type="xint" value="358"/>
<entry key="1" type="xint" value="578"/>
</config>
</config>
</config>
<config key="connection_9">
<entry key="sourceID" type="xint" value="98"/>
<entry key="destID" type="xint" value="143"/>
<entry key="sourcePort" type="xint" value="1"/>
<entry key="destPort" type="xint" value="4"/>
<entry key="ui_classname" type="xstring" value="org.knime.core.node.workflow.ConnectionUIInformation"/>
<config key="ui_settings">
<entry key="extrainfo.conn.bendpoints_size" type="xint" value="1"/>
<config key="extrainfo.conn.bendpoints_0">
<entry key="array-size" type="xint" value="2"/>
<entry key="0" type="xint" value="358"/>
<entry key="1" type="xint" value="588"/>
</config>
</config>
</config>
<config key="connection_10">
<entry key="sourceID" type="xint" value="143"/>
<entry key="destID" type="xint" value="194"/>
<entry key="sourcePort" type="xint" value="1"/>
<entry key="destPort" type="xint" value="0"/>
</config>
<config key="connection_11">
<entry key="sourceID" type="xint" value="143"/>
<entry key="destID" type="xint" value="190"/>
<entry key="sourcePort" type="xint" value="0"/>
<entry key="destPort" type="xint" value="0"/>
</config>
<config key="connection_12">
<entry key="sourceID" type="xint" value="190"/>
<entry key="destID" type="xint" value="199"/>
<entry key="sourcePort" type="xint" value="0"/>
<entry key="destPort" type="xint" value="0"/>
</config>
<config key="connection_13">
<entry key="sourceID" type="xint" value="194"/>
<entry key="destID" type="xint" value="199"/>
<entry key="sourcePort" type="xint" value="0"/>
<entry key="destPort" type="xint" value="1"/>
</config>
<config key="connection_14">
<entry key="sourceID" type="xint" value="199"/>
<entry key="destID" type="xint" value="197"/>
<entry key="sourcePort" type="xint" value="0"/>
<entry key="destPort" type="xint" value="1"/>
</config>
<config key="connection_15">
<entry key="sourceID" type="xint" value="199"/>
<entry key="destID" type="xint" value="205"/>
<entry key="sourcePort" type="xint" value="0"/>
<entry key="destPort" type="xint" value="0"/>
</config>
<config key="connection_16">
<entry key="sourceID" type="xint" value="205"/>
<entry key="destID" type="xint" value="204"/>
<entry key="sourcePort" type="xint" value="0"/>
<entry key="destPort" type="xint" value="1"/>
</config>
</config>
<config key="workflow_editor_settings">
<entry key="workflow.editor.snapToGrid" type="xboolean" value="true"/>
<entry key="workflow.editor.ShowGrid" type="xboolean" value="true"/>
<entry key="workflow.editor.gridX" type="xint" value="20"/>
<entry key="workflow.editor.gridY" type="xint" value="20"/>
<entry key="workflow.editor.zoomLevel" type="xdouble" value="1.0"/>
</config>
</config>
```
