## Supplementary Software for "In vivo high-content screening in zebrafish for developmental nephrotoxicity of approved drugs": settings.xml

```
<?xml version="1.0" encoding="UTF-8"?>
<config xmlns="http://www.knime.org/2008/09/XMLConfig" xmlns:xsi="http://www.w3.org/2001/XMLSchema-instance" xsi:schemaLocation="http://www.knime.org/2008/09/XMLConfig http://www.knime.org/XMLConfig_2008_09.xsd" key="settings.xml">
<entry key="node_file" type="xstring" value="settings.xml"/>
<config key="flow_stack"/>
<config key="internal_node_subsettings">
<entry key="memory_policy" type="xstring" value="CacheSmallInMemory"/>
</config>
<config key="model">
<entry key="palette_option" type="xstring" value="custom_set"/>
<entry key="selected_column" type="xstring" value="normal_kidney (ratio)"/>
<entry key="is_nominal" type="xboolean" value="false"/>
<entry key="min_color" type="xint" value="-3400322"/>
<entry key="max_color" type="xint" value="-16736654"/>
</config>
<config key="nodeAnnotation">
<entry key="text" type="xstring" value="Use a column %%00013%%00010for color assigment%%00013%%00010(default normal ratio)"/>
<entry key="bgcolor" type="xint" value="16777215"/>
<entry key="x-coordinate" type="xint" value="583"/>
<entry key="y-coordinate" type="xint" value="599"/>
<entry key="width" type="xint" value="114"/>
<entry key="height" type="xint" value="45"/>
<entry key="alignment" type="xstring" value="CENTER"/>
<entry key="borderSize" type="xint" value="0"/>
<entry key="borderColor" type="xint" value="16777215"/>
<entry key="defFontSize" type="xint" value="9"/>
<entry key="annotation-version" type="xint" value="20151123"/>
<config key="styles">
<config key="style_0">
<entry key="start" type="xint" value="15"/>
<entry key="length" type="xint" value="3"/>
<entry key="fontname" type="xstring" value="Arial"/>
<entry key="fontstyle" type="xint" value="0"/>
<entry key="fontsize" type="xint" value="9"/>
<entry key="fgcolor" type="xint" value="0"/>
</config>
</config>
</config>
<entry key="customDescription" type="xstring" isnull="true" value=""/>
<entry key="state" type="xstring" value="EXECUTED"/>
<entry key="factory" type="xstring" value="org.knime.base.node.viz.property.color.ColorManager2NodeFactory"/>
<entry key="node-name" type="xstring" value="Color Manager"/>
<entry key="node-bundle-name" type="xstring" value="KNIME Base Nodes"/>
<entry key="node-bundle-symbolic-name" type="xstring" value="org.knime.base"/>
<entry key="node-bundle-vendor" type="xstring" value="KNIME AG, Zurich, Switzerland"/>
<entry key="node-bundle-version" type="xstring" value="4.1.2.v202003032313"/>
<entry key="node-feature-name" type="xstring" value="KNIME Core"/>
<entry key="node-feature-symbolic-name" type="xstring" value="org.knime.features.base.feature.group"/>
<entry key="node-feature-vendor" type="xstring" value="KNIME AG, Zurich, Switzerland"/>
<entry key="node-feature-version" type="xstring" value="4.1.2.v202003050920"/>
<config key="factory_settings"/>
<entry key="name" type="xstring" value="Color Manager"/>
<entry key="hasContent" type="xboolean" value="true"/>
<entry key="isInactive" type="xboolean" value="false"/>
<config key="ports">
<config key="port_1">
<entry key="index" type="xint" value="1"/>
<entry key="port_spec_class" type="xstring" value="org.knime.core.data.DataTableSpec"/>
<entry key="port_object_class" type="xstring" value="org.knime.core.node.BufferedDataTable"/>
<entry key="port_object_summary" type="xstring" value="Rows: 1236, Cols: 83"/>
<entry key="port_dir_location" type="xstring" value="port_1"/>
</config>
<config key="port_2">
<entry key="index" type="xint" value="2"/>
<entry key="port_spec_class" type="xstring" value="org.knime.core.data.DataTableSpec"/>
<entry key="port_object_class" type="xstring" value="org.knime.core.node.port.viewproperty.ColorHandlerPortObject"/>
<entry key="port_object_summary" type="xstring" value="Coloring on &quot;normal_kidney (ratio)&quot;"/>
<entry key="port_spec_location" type="xstring" value="spec/spec.zip"/>
<entry key="port_object_location" type="xstring" value="object/portobject.zip"/>
<entry key="port_dir_location" type="xstring" value="port_2"/>
</config>
</config>
<config key="filestores">
<entry key="file_store_location" type="xstring" isnull="true" value=""/>
<entry key="file_store_id" type="xstring" value="a66adb65-b68f-4308-95da-dece1e0d9947"/>
</config>
</config>
```
