## Supplementary Software for "In vivo high-content screening in zebrafish for developmental nephrotoxicity of approved drugs": settings.xml

```
<?xml version="1.0" encoding="UTF-8"?>
<config xmlns="http://www.knime.org/2008/09/XMLConfig" xmlns:xsi="http://www.w3.org/2001/XMLSchema-instance" xsi:schemaLocation="http://www.knime.org/2008/09/XMLConfig http://www.knime.org/XMLConfig_2008_09.xsd" key="settings.xml">
<entry key="node_file" type="xstring" value="settings.xml"/>
<config key="flow_stack"/>
<config key="internal_node_subsettings">
<entry key="memory_policy" type="xstring" value="CacheSmallInMemory"/>
</config>
<config key="model">
<config key="showClearSelectionButton_Internals">
<entry key="SettingsModelID" type="xstring" value="SMID_boolean"/>
<entry key="EnabledStatus" type="xboolean" value="true"/>
</config>
<entry key="showClearSelectionButton" type="xboolean" value="true"/>
<config key="showLegend_Internals">
<entry key="SettingsModelID" type="xstring" value="SMID_boolean"/>
<entry key="EnabledStatus" type="xboolean" value="true"/>
</config>
<entry key="showLegend" type="xboolean" value="false"/>
<config key="showFullscreen_Internals">
<entry key="SettingsModelID" type="xstring" value="SMID_boolean"/>
<entry key="EnabledStatus" type="xboolean" value="true"/>
</config>
<entry key="showFullscreen" type="xboolean" value="true"/>
<config key="title_Internals">
<entry key="SettingsModelID" type="xstring" value="SMID_string"/>
<entry key="EnabledStatus" type="xboolean" value="true"/>
</config>
<entry key="title" type="xstring" value="PCA 3D - 1 point = 1 compound"/>
<config key="zAxisLabel_Internals">
<entry key="SettingsModelID" type="xstring" value="SMID_string"/>
<entry key="EnabledStatus" type="xboolean" value="true"/>
</config>
<entry key="zAxisLabel" type="xstring" value=""/>
<config key="yAxisColumn_Internals">
<entry key="SettingsModelID" type="xstring" value="SMID_string"/>
<entry key="EnabledStatus" type="xboolean" value="true"/>
</config>
<config key="yAxisColumn">
<entry key="useRowID" type="xboolean" value="false"/>
<entry key="columnName" type="xstring" value="PCA dimension 1"/>
</config>
<config key="zAxisColumn_Internals">
<entry key="SettingsModelID" type="xstring" value="SMID_string"/>
<entry key="EnabledStatus" type="xboolean" value="true"/>
</config>
<config key="zAxisColumn">
<entry key="useRowID" type="xboolean" value="false"/>
<entry key="columnName" type="xstring" value="PCA dimension 2"/>
</config>
<config key="dataColor_Internals">
<entry key="SettingsModelID" type="xstring" value="SMID_color"/>
<entry key="EnabledStatus" type="xboolean" value="true"/>
</config>
<config key="dataColor">
<entry key="Red" type="xint" value="0"/>
<entry key="Green" type="xint" value="0"/>
<entry key="Blue" type="xint" value="255"/>
<entry key="Alpha" type="xint" value="255"/>
</config>
<config key="xAxisLabel_Internals">
<entry key="SettingsModelID" type="xstring" value="SMID_string"/>
<entry key="EnabledStatus" type="xboolean" value="true"/>
</config>
<entry key="xAxisLabel" type="xstring" value=""/>
<config key="reportMissing_Internals">
<entry key="SettingsModelID" type="xstring" value="SMID_boolean"/>
<entry key="EnabledStatus" type="xboolean" value="true"/>
</config>
<entry key="reportMissing" type="xboolean" value="true"/>
<config key="showWarnings_Internals">
<entry key="SettingsModelID" type="xstring" value="SMID_boolean"/>
<entry key="EnabledStatus" type="xboolean" value="true"/>
</config>
<entry key="showWarnings" type="xboolean" value="true"/>
<config key="subscribeFilterToggle_Internals">
<entry key="SettingsModelID" type="xstring" value="SMID_boolean"/>
<entry key="EnabledStatus" type="xboolean" value="true"/>
</config>
<entry key="subscribeFilterToggle" type="xboolean" value="true"/>
<config key="backgroundColor_Internals">
<entry key="SettingsModelID" type="xstring" value="SMID_color"/>
<entry key="EnabledStatus" type="xboolean" value="true"/>
</config>
<config key="backgroundColor">
<entry key="Red" type="xint" value="255"/>
<entry key="Green" type="xint" value="255"/>
<entry key="Blue" type="xint" value="255"/>
<entry key="Alpha" type="xint" value="255"/>
</config>
<config key="enableEditing_Internals">
<entry key="SettingsModelID" type="xstring" value="SMID_boolean"/>
<entry key="EnabledStatus" type="xboolean" value="true"/>
</config>
<entry key="enableEditing" type="xboolean" value="false"/>
<config key="subscribeToFilters_Internals">
<entry key="SettingsModelID" type="xstring" value="SMID_boolean"/>
<entry key="EnabledStatus" type="xboolean" value="true"/>
</config>
<entry key="subscribeToFilters" type="xboolean" value="true"/>
<config key="showGrid_Internals">
<entry key="SettingsModelID" type="xstring" value="SMID_boolean"/>
<entry key="EnabledStatus" type="xboolean" value="true"/>
</config>
<entry key="showGrid" type="xboolean" value="true"/>
<config key="groupByColumn_Internals">
<entry key="SettingsModelID" type="xstring" value="SMID_string"/>
<entry key="EnabledStatus" type="xboolean" value="true"/>
</config>
<entry key="groupByColumn" type="xstring" isnull="true" value=""/>
<config key="overrideColors_Internals">
<entry key="SettingsModelID" type="xstring" value="SMID_boolean"/>
<entry key="EnabledStatus" type="xboolean" value="true"/>
</config>
<entry key="overrideColors" type="xboolean" value="false"/>
<config key="showSelectedOnlyToggle_Internals">
<entry key="SettingsModelID" type="xstring" value="SMID_boolean"/>
<entry key="EnabledStatus" type="xboolean" value="true"/>
</config>
<entry key="showSelectedOnlyToggle" type="xboolean" value="true"/>
<config key="yAxisLabel_Internals">
<entry key="SettingsModelID" type="xstring" value="SMID_string"/>
<entry key="EnabledStatus" type="xboolean" value="true"/>
</config>
<entry key="yAxisLabel" type="xstring" value=""/>
<config key="tooltipToggle_Internals">
<entry key="SettingsModelID" type="xstring" value="SMID_boolean"/>
<entry key="EnabledStatus" type="xboolean" value="true"/>
</config>
<entry key="tooltipToggle" type="xboolean" value="true"/>
<config key="enablePlotlyEditor_Internals">
<entry key="SettingsModelID" type="xstring" value="SMID_boolean"/>
<entry key="EnabledStatus" type="xboolean" value="true"/>
</config>
<entry key="enablePlotlyEditor" type="xboolean" value="true"/>
<config key="subscribeSelectionToggle_Internals">
<entry key="SettingsModelID" type="xstring" value="SMID_boolean"/>
<entry key="EnabledStatus" type="xboolean" value="true"/>
</config>
<entry key="subscribeSelectionToggle" type="xboolean" value="true"/>
<config key="xAxisColumn_Internals">
<entry key="SettingsModelID" type="xstring" value="SMID_string"/>
<entry key="EnabledStatus" type="xboolean" value="true"/>
</config>
<config key="xAxisColumn">
<entry key="useRowID" type="xboolean" value="false"/>
<entry key="columnName" type="xstring" value="PCA dimension 0"/>
</config>
<config key="gridColor_Internals">
<entry key="SettingsModelID" type="xstring" value="SMID_color"/>
<entry key="EnabledStatus" type="xboolean" value="true"/>
</config>
<config key="gridColor">
<entry key="Red" type="xint" value="0"/>
<entry key="Green" type="xint" value="0"/>
<entry key="Blue" type="xint" value="0"/>
<entry key="Alpha" type="xint" value="255"/>
</config>
<config key="enableFeatureSelection_Internals">
<entry key="SettingsModelID" type="xstring" value="SMID_boolean"/>
<entry key="EnabledStatus" type="xboolean" value="true"/>
</config>
<entry key="enableFeatureSelection" type="xboolean" value="true"/>
<config key="enableViewControls_Internals">
<entry key="SettingsModelID" type="xstring" value="SMID_boolean"/>
<entry key="EnabledStatus" type="xboolean" value="true"/>
</config>
<entry key="enableViewControls" type="xboolean" value="true"/>
<config key="subscribeToSelection_Internals">
<entry key="SettingsModelID" type="xstring" value="SMID_boolean"/>
<entry key="EnabledStatus" type="xboolean" value="true"/>
</config>
<entry key="subscribeToSelection" type="xboolean" value="true"/>
<config key="mValues_Internals">
<entry key="SettingsModelID" type="xstring" value="SMID_string"/>
<entry key="EnabledStatus" type="xboolean" value="true"/>
</config>
<entry key="mValues" type="xstring" value="Leave missing values"/>
<entry key="hideInWizard" type="xboolean" value="false"/>
<entry key="maxRows" type="xint" value="2500"/>
<entry key="generateImage" type="xboolean" value="false"/>
<entry key="customCSS" type="xstring" value=""/>
</config>
<config key="variables">
<entry key="version" type="xstring" value="V_2019_09_13"/>
<config key="tree">
<config key="title">
<entry key="used_variable" type="xstring" value="Subtitle"/>
<entry key="exposed_variable" type="xstring" isnull="true" value=""/>
</config>
</config>
</config>
<config key="nodeAnnotation">
<entry key="text" type="xstring" value="View sample %%00013%%00010distribution in 3D"/>
<entry key="bgcolor" type="xint" value="16777215"/>
<entry key="x-coordinate" type="xint" value="1127"/>
<entry key="y-coordinate" type="xint" value="579"/>
<entry key="width" type="xint" value="106"/>
<entry key="height" type="xint" value="30"/>
<entry key="alignment" type="xstring" value="CENTER"/>
<entry key="borderSize" type="xint" value="0"/>
<entry key="borderColor" type="xint" value="16777215"/>
<entry key="defFontSize" type="xint" value="9"/>
<entry key="annotation-version" type="xint" value="20151123"/>
<config key="styles"/>
</config>
<entry key="customDescription" type="xstring" isnull="true" value=""/>
<entry key="state" type="xstring" value="EXECUTED"/>
<entry key="factory" type="xstring" value="org.knime.dynamic.js.v30.DynamicJSNodeFactory"/>
<entry key="node-name" type="xstring" value="3D Scatter Plot (Plotly)"/>
<entry key="node-bundle-name" type="xstring" value="Plotly.js integration into KNIME"/>
<entry key="node-bundle-symbolic-name" type="xstring" value="org.knime.js.plotly"/>
<entry key="node-bundle-vendor" type="xstring" value="KNIME AG, Zurich, Switzerland"/>
<entry key="node-bundle-version" type="xstring" value="4.1.0.v201911250844"/>
<entry key="node-feature-name" type="xstring" value="KNIME Plotly"/>
<entry key="node-feature-symbolic-name" type="xstring" value="org.knime.features.js.plotly.feature.group"/>
<entry key="node-feature-vendor" type="xstring" value="KNIME AG, Zurich, Switzerland"/>
<entry key="node-feature-version" type="xstring" value="4.1.0.v201911250844"/>
<config key="factory_settings">
<entry key="nodeDir" type="xstring" value="org.knime.js.plotly:nodes/:scatterPlot3D"/>
</config>
<entry key="name" type="xstring" value="3D Scatter Plot (Plotly)"/>
<entry key="hasContent" type="xboolean" value="true"/>
<entry key="isInactive" type="xboolean" value="false"/>
<config key="ports">
<config key="port_1">
<entry key="index" type="xint" value="1"/>
<entry key="port_spec_class" type="xstring" value="org.knime.core.data.DataTableSpec"/>
<entry key="port_object_class" type="xstring" value="org.knime.core.node.BufferedDataTable"/>
<entry key="port_object_summary" type="xstring" value="Rows: 1236, Cols: 77"/>
<entry key="port_dir_location" type="xstring" value="port_1"/>
</config>
</config>
<config key="filestores">
<entry key="file_store_location" type="xstring" isnull="true" value=""/>
<entry key="file_store_id" type="xstring" value="6474a174-7fdb-4a9f-9b1b-cd4ac588a9c0"/>
</config>
</config>
```
