## Supplementary Software for "In vivo high-content screening in zebrafish for developmental nephrotoxicity of approved drugs": settings.xml

```
<?xml version="1.0" encoding="UTF-8"?>
<config xmlns="http://www.knime.org/2008/09/XMLConfig" xmlns:xsi="http://www.w3.org/2001/XMLSchema-instance" xsi:schemaLocation="http://www.knime.org/2008/09/XMLConfig http://www.knime.org/XMLConfig_2008_09.xsd" key="settings.xml">
<entry key="node_file" type="xstring" value="settings.xml"/>
<config key="flow_stack"/>
<config key="internal_node_subsettings">
<entry key="memory_policy" type="xstring" value="CacheSmallInMemory"/>
</config>
<config key="model">
<config key="variable-filter">
<entry key="filter-type" type="xstring" value="STANDARD"/>
<config key="included_names">
<entry key="array-size" type="xint" value="0"/>
</config>
<config key="excluded_names">
<entry key="array-size" type="xint" value="0"/>
</config>
<entry key="enforce_option" type="xstring" value="EnforceInclusion"/>
<config key="name_pattern">
<entry key="pattern" type="xstring" value=""/>
<entry key="type" type="xstring" value="Wildcard"/>
<entry key="caseSensitive" type="xboolean" value="true"/>
</config>
</config>
<entry key="variable-prefix" type="xstring" isnull="true" value=""/>
<config key="port-names">
<entry key="array-size" type="xint" value="0"/>
</config>
<config key="port-descriptions">
<entry key="array-size" type="xint" value="0"/>
</config>
</config>
<entry key="customDescription" type="xstring" isnull="true" value=""/>
<entry key="state" type="xstring" value="EXECUTED"/>
<entry key="isDeletable" type="xboolean" value="false"/>
<entry key="factory" type="xstring" value="org.knime.core.node.workflow.virtual.subnode.VirtualSubNodeOutputNodeFactory"/>
<entry key="node-name" type="xstring" value="Component Output"/>
<entry key="node-bundle-name" type="xstring" value="KNIME Core API"/>
<entry key="node-bundle-symbolic-name" type="xstring" value="org.knime.core"/>
<entry key="node-bundle-vendor" type="xstring" value="KNIME AG, Zurich, Switzerland"/>
<entry key="node-bundle-version" type="xstring" value="4.1.2.v202003050920"/>
<entry key="node-feature-name" type="xstring" value="KNIME Core"/>
<entry key="node-feature-symbolic-name" type="xstring" value="org.knime.features.base.feature.group"/>
<entry key="node-feature-vendor" type="xstring" value="KNIME AG, Zurich, Switzerland"/>
<entry key="node-feature-version" type="xstring" value="4.1.2.v202003050920"/>
<config key="factory_settings"/>
<entry key="name" type="xstring" value="Component Output"/>
<entry key="hasContent" type="xboolean" value="true"/>
<entry key="isInactive" type="xboolean" value="false"/>
<config key="ports"/>
<config key="internalObjects">
<entry key="location" type="xstring" value="internalTables"/>
<config key="content"/>
</config>
<config key="filestores">
<entry key="file_store_location" type="xstring" isnull="true" value=""/>
<entry key="file_store_id" type="xstring" value="2eff8279-ab62-49c6-bfbe-81241a942cb9"/>
</config>
</config>
```
