## Supplementary Software for "In vivo high-content screening in zebrafish for developmental nephrotoxicity of approved drugs": settings.xml

```
<?xml version="1.0" encoding="UTF-8"?>
<config xmlns="http://www.knime.org/2008/09/XMLConfig" xmlns:xsi="http://www.w3.org/2001/XMLSchema-instance" xsi:schemaLocation="http://www.knime.org/2008/09/XMLConfig http://www.knime.org/XMLConfig_2008_09.xsd" key="settings.xml">
<entry key="node_file" type="xstring" value="settings.xml"/>
<config key="flow_stack">
<config key="Variable_0">
<entry key="type" type="xstring" value="variable"/>
<entry key="name" type="xstring" value="Subtitle"/>
<entry key="class" type="xstring" value="STRING"/>
<entry key="value" type="xstring" value="3D scatter plot represents 76% of original dataset variance"/>
</config>
<config key="Variable_1">
<entry key="type" type="xstring" value="variable"/>
<entry key="name" type="xstring" value="Subtitle"/>
<entry key="class" type="xstring" value="STRING"/>
<entry key="value" type="xstring" value="3D scatter plot represents 76% of original dataset variance"/>
</config>
</config>
<config key="internal_node_subsettings">
<entry key="memory_policy" type="xstring" value="CacheSmallInMemory"/>
</config>
<config key="model"/>
<config key="nodeAnnotation">
<entry key="text" type="xstring" value="output = 3D scatter plot subtitle"/>
<entry key="bgcolor" type="xint" value="16777215"/>
<entry key="x-coordinate" type="xint" value="156"/>
<entry key="y-coordinate" type="xint" value="539"/>
<entry key="width" type="xint" value="169"/>
<entry key="height" type="xint" value="15"/>
<entry key="alignment" type="xstring" value="CENTER"/>
<entry key="borderSize" type="xint" value="0"/>
<entry key="borderColor" type="xint" value="16777215"/>
<entry key="defFontSize" type="xint" value="9"/>
<entry key="annotation-version" type="xint" value="20151123"/>
<config key="styles"/>
</config>
<entry key="customDescription" type="xstring" isnull="true" value=""/>
<entry key="state" type="xstring" value="EXECUTED"/>
<entry key="virtual-in-ID" type="xint" value="206"/>
<config key="inports">
<config key="inport_0">
<entry key="index" type="xint" value="0"/>
<config key="type">
<entry key="object_class" type="xstring" value="org.knime.core.node.BufferedDataTable"/>
</config>
</config>
</config>
<entry key="virtual-out-ID" type="xint" value="207"/>
<config key="outports">
<config key="outport_0">
<entry key="index" type="xint" value="0"/>
<config key="type">
<entry key="object_class" type="xstring" value="org.knime.core.node.port.flowvariable.FlowVariablePortObject"/>
</config>
</config>
</config>
<config key="metadata">
<entry key="description" type="xstring" value=""/>
<config key="inports">
<config key="inport_0">
<entry key="name" type="xstring" value="Port 1"/>
<entry key="description" type="xstring" value=""/>
<entry key="index" type="xint" value="0"/>
</config>
</config>
<config key="outports">
<config key="outport_0">
<entry key="name" type="xstring" value="Port 1"/>
<entry key="description" type="xstring" value=""/>
<entry key="index" type="xint" value="0"/>
</config>
</config>
</config>
<entry key="layoutJSON" type="xstring" value=""/>
<entry key="hideInWizard" type="xboolean" value="false"/>
<entry key="customCSS" type="xstring" value=""/>
</config>
```
