## Supplementary Software for "In vivo high-content screening in zebrafish for developmental nephrotoxicity of approved drugs": settings.xml

```
<?xml version="1.0" encoding="UTF-8"?>
<config xmlns="http://www.knime.org/2008/09/XMLConfig" xmlns:xsi="http://www.w3.org/2001/XMLSchema-instance" xsi:schemaLocation="http://www.knime.org/2008/09/XMLConfig http://www.knime.org/XMLConfig_2008_09.xsd" key="settings.xml">
<entry key="node_file" type="xstring" value="settings.xml"/>
<config key="flow_stack">
<config key="Variable_0">
<entry key="type" type="xstring" value="variable"/>
<entry key="name" type="xstring" value="Subtitle"/>
<entry key="class" type="xstring" value="STRING"/>
<entry key="value" type="xstring" value="3D scatter plot represents 76% of original dataset variance"/>
</config>
</config>
<config key="internal_node_subsettings">
<entry key="memory_policy" type="xstring" value="CacheSmallInMemory"/>
</config>
<config key="model">
<entry key="expression" type="xstring" value="join(&quot;3D scatter plot represents &quot;,string($${IVariance(%)}$$), &quot;% of original dataset variance&quot;)"/>
<entry key="replaced_column" type="xstring" value="Subtitle"/>
<entry key="append_column" type="xboolean" value="false"/>
<entry key="test_compilation_on_dialog_close" type="xboolean" value="true"/>
<entry key="insert_missing_as_null" type="xboolean" value="false"/>
<entry key="return_type" type="xstring" value="java.lang.String"/>
</config>
<config key="nodeAnnotation">
<entry key="text" type="xstring" value="Generate subtitle string"/>
<entry key="bgcolor" type="xint" value="16777215"/>
<entry key="x-coordinate" type="xint" value="1236"/>
<entry key="y-coordinate" type="xint" value="-1"/>
<entry key="width" type="xint" value="128"/>
<entry key="height" type="xint" value="15"/>
<entry key="alignment" type="xstring" value="CENTER"/>
<entry key="borderSize" type="xint" value="0"/>
<entry key="borderColor" type="xint" value="16777215"/>
<entry key="defFontSize" type="xint" value="9"/>
<entry key="annotation-version" type="xint" value="20151123"/>
<config key="styles"/>
</config>
<entry key="customDescription" type="xstring" isnull="true" value=""/>
<entry key="state" type="xstring" value="EXECUTED"/>
<entry key="factory" type="xstring" value="org.knime.base.node.preproc.stringmanipulation.variable.StringManipulationVariableNodeFactory"/>
<entry key="node-name" type="xstring" value="String Manipulation (Variable)"/>
<entry key="node-bundle-name" type="xstring" value="KNIME Java Snippet Nodes"/>
<entry key="node-bundle-symbolic-name" type="xstring" value="org.knime.jsnippets"/>
<entry key="node-bundle-vendor" type="xstring" value="KNIME AG, Zurich, Switzerland"/>
<entry key="node-bundle-version" type="xstring" value="4.1.0.v201911110939"/>
<entry key="node-feature-name" type="xstring" value="KNIME Core"/>
<entry key="node-feature-symbolic-name" type="xstring" value="org.knime.features.base.feature.group"/>
<entry key="node-feature-vendor" type="xstring" value="KNIME AG, Zurich, Switzerland"/>
<entry key="node-feature-version" type="xstring" value="4.1.2.v202003050920"/>
<config key="factory_settings"/>
<entry key="name" type="xstring" value="String Manipulation (Variable)"/>
<entry key="hasContent" type="xboolean" value="true"/>
<entry key="isInactive" type="xboolean" value="false"/>
<config key="ports">
<config key="port_1">
<entry key="index" type="xint" value="1"/>
<entry key="port_spec_class" type="xstring" value="org.knime.core.node.port.flowvariable.FlowVariablePortObjectSpec"/>
<entry key="port_object_class" type="xstring" value="org.knime.core.node.port.flowvariable.FlowVariablePortObject"/>
<entry key="port_object_summary" type="xstring" value="Variables connection"/>
<entry key="port_spec_location" type="xstring" value="spec/spec.zip"/>
<entry key="port_object_location" type="xstring" value="object/portobject.zip"/>
<entry key="port_dir_location" type="xstring" value="port_1"/>
</config>
</config>
<config key="filestores">
<entry key="file_store_location" type="xstring" isnull="true" value=""/>
<entry key="file_store_id" type="xstring" value="e2d2482f-2611-47fe-9e64-53d4043f8c99"/>
</config>
</config>
```
