## Supplementary Software for "In vivo high-content screening in zebrafish for developmental nephrotoxicity of approved drugs": workflow.knime

```
<?xml version="1.0" encoding="UTF-8"?>
<config xmlns="http://www.knime.org/2008/09/XMLConfig" xmlns:xsi="http://www.w3.org/2001/XMLSchema-instance" xsi:schemaLocation="http://www.knime.org/2008/09/XMLConfig http://www.knime.org/XMLConfig_2008_09.xsd" key="workflow.knime">
<entry key="created_by" type="xstring" value="4.1.2.v202003050920"/>
<entry key="created_by_nightly" type="xboolean" value="false"/>
<entry key="version" type="xstring" value="4.1.0"/>
<entry key="name" type="xstring" value="Compute explained variance"/>
<config key="authorInformation">
<entry key="authored-by" type="xstring" value="&lt;unknown&gt;"/>
<entry key="authored-when" type="xstring" value="1970-01-01 01:00:00 +0100"/>
<entry key="lastEdited-by" type="xstring" isnull="true" value=""/>
<entry key="lastEdited-when" type="xstring" isnull="true" value=""/>
</config>
<config key="nodeAnnotation">
<entry key="text" type="xstring" value="output = 3D scatter plot subtitle"/>
<entry key="bgcolor" type="xint" value="16777215"/>
<entry key="x-coordinate" type="xint" value="156"/>
<entry key="y-coordinate" type="xint" value="539"/>
<entry key="width" type="xint" value="169"/>
<entry key="height" type="xint" value="15"/>
<entry key="alignment" type="xstring" value="CENTER"/>
<entry key="borderSize" type="xint" value="0"/>
<entry key="borderColor" type="xint" value="16777215"/>
<entry key="defFontSize" type="xint" value="9"/>
<entry key="annotation-version" type="xint" value="20151123"/>
<config key="styles"/>
</config>
<entry key="customDescription" type="xstring" isnull="true" value=""/>
<entry key="state" type="xstring" value="EXECUTED"/>
<config key="workflow_credentials"/>
<config key="nodes">
<config key="node_189">
<entry key="id" type="xint" value="189"/>
<entry key="node_settings_file" type="xstring" value="PCA Compute (#189)/settings.xml"/>
<entry key="node_is_meta" type="xboolean" value="false"/>
<entry key="node_type" type="xstring" value="NativeNode"/>
<entry key="ui_classname" type="xstring" value="org.knime.core.node.workflow.NodeUIInformation"/>
<config key="ui_settings">
<config key="extrainfo.node.bounds">
<entry key="array-size" type="xint" value="4"/>
<entry key="0" type="xint" value="84"/>
<entry key="1" type="xint" value="17"/>
<entry key="2" type="xint" value="85"/>
<entry key="3" type="xint" value="78"/>
</config>
</config>
</config>
<config key="node_190">
<entry key="id" type="xint" value="190"/>
<entry key="node_settings_file" type="xstring" value="GroupBy (#190)/settings.xml"/>
<entry key="node_is_meta" type="xboolean" value="false"/>
<entry key="node_type" type="xstring" value="NativeNode"/>
<entry key="ui_classname" type="xstring" value="org.knime.core.node.workflow.NodeUIInformation"/>
<config key="ui_settings">
<config key="extrainfo.node.bounds">
<entry key="array-size" type="xint" value="4"/>
<entry key="0" type="xint" value="424"/>
<entry key="1" type="xint" value="-143"/>
<entry key="2" type="xint" value="52"/>
<entry key="3" type="xint" value="78"/>
</config>
</config>
</config>
<config key="node_197">
<entry key="id" type="xint" value="197"/>
<entry key="node_settings_file" type="xstring" value="Row Filter (#197)/settings.xml"/>
<entry key="node_is_meta" type="xboolean" value="false"/>
<entry key="node_type" type="xstring" value="NativeNode"/>
<entry key="ui_classname" type="xstring" value="org.knime.core.node.workflow.NodeUIInformation"/>
<config key="ui_settings">
<config key="extrainfo.node.bounds">
<entry key="array-size" type="xint" value="4"/>
<entry key="0" type="xint" value="284"/>
<entry key="1" type="xint" value="-143"/>
<entry key="2" type="xint" value="61"/>
<entry key="3" type="xint" value="78"/>
</config>
</config>
</config>
<config key="node_199">
<entry key="id" type="xint" value="199"/>
<entry key="node_settings_file" type="xstring" value="GroupBy (#199)/settings.xml"/>
<entry key="node_is_meta" type="xboolean" value="false"/>
<entry key="node_type" type="xstring" value="NativeNode"/>
<entry key="ui_classname" type="xstring" value="org.knime.core.node.workflow.NodeUIInformation"/>
<config key="ui_settings">
<config key="extrainfo.node.bounds">
<entry key="array-size" type="xint" value="4"/>
<entry key="0" type="xint" value="364"/>
<entry key="1" type="xint" value="17"/>
<entry key="2" type="xint" value="52"/>
<entry key="3" type="xint" value="78"/>
</config>
</config>
</config>
<config key="node_200">
<entry key="id" type="xint" value="200"/>
<entry key="node_settings_file" type="xstring" value="Column Rename (#200)/settings.xml"/>
<entry key="node_is_meta" type="xboolean" value="false"/>
<entry key="node_type" type="xstring" value="NativeNode"/>
<entry key="ui_classname" type="xstring" value="org.knime.core.node.workflow.NodeUIInformation"/>
<config key="ui_settings">
<config key="extrainfo.node.bounds">
<entry key="array-size" type="xint" value="4"/>
<entry key="0" type="xint" value="564"/>
<entry key="1" type="xint" value="-143"/>
<entry key="2" type="xint" value="102"/>
<entry key="3" type="xint" value="78"/>
</config>
</config>
</config>
<config key="node_201">
<entry key="id" type="xint" value="201"/>
<entry key="node_settings_file" type="xstring" value="Column Rename (#201)/settings.xml"/>
<entry key="node_is_meta" type="xboolean" value="false"/>
<entry key="node_type" type="xstring" value="NativeNode"/>
<entry key="ui_classname" type="xstring" value="org.knime.core.node.workflow.NodeUIInformation"/>
<config key="ui_settings">
<config key="extrainfo.node.bounds">
<entry key="array-size" type="xint" value="4"/>
<entry key="0" type="xint" value="504"/>
<entry key="1" type="xint" value="17"/>
<entry key="2" type="xint" value="102"/>
<entry key="3" type="xint" value="78"/>
</config>
</config>
</config>
<config key="node_202">
<entry key="id" type="xint" value="202"/>
<entry key="node_settings_file" type="xstring" value="Math Formula (#202)/settings.xml"/>
<entry key="node_is_meta" type="xboolean" value="false"/>
<entry key="node_type" type="xstring" value="NativeNode"/>
<entry key="ui_classname" type="xstring" value="org.knime.core.node.workflow.NodeUIInformation"/>
<config key="ui_settings">
<config key="extrainfo.node.bounds">
<entry key="array-size" type="xint" value="4"/>
<entry key="0" type="xint" value="864"/>
<entry key="1" type="xint" value="-63"/>
<entry key="2" type="xint" value="84"/>
<entry key="3" type="xint" value="78"/>
</config>
</config>
</config>
<config key="node_203">
<entry key="id" type="xint" value="203"/>
<entry key="node_settings_file" type="xstring" value="Column Appender (#203)/settings.xml"/>
<entry key="node_is_meta" type="xboolean" value="false"/>
<entry key="node_type" type="xstring" value="NativeNode"/>
<entry key="ui_classname" type="xstring" value="org.knime.core.node.workflow.NodeUIInformation"/>
<config key="ui_settings">
<config key="extrainfo.node.bounds">
<entry key="array-size" type="xint" value="4"/>
<entry key="0" type="xint" value="704"/>
<entry key="1" type="xint" value="-63"/>
<entry key="2" type="xint" value="111"/>
<entry key="3" type="xint" value="78"/>
</config>
</config>
</config>
<config key="node_204">
<entry key="id" type="xint" value="204"/>
<entry key="node_settings_file" type="xstring" value="Column Filter (#204)/settings.xml"/>
<entry key="node_is_meta" type="xboolean" value="false"/>
<entry key="node_type" type="xstring" value="NativeNode"/>
<entry key="ui_classname" type="xstring" value="org.knime.core.node.workflow.NodeUIInformation"/>
<config key="ui_settings">
<config key="extrainfo.node.bounds">
<entry key="array-size" type="xint" value="4"/>
<entry key="0" type="xint" value="1064"/>
<entry key="1" type="xint" value="-63"/>
<entry key="2" type="xint" value="81"/>
<entry key="3" type="xint" value="78"/>
</config>
</config>
</config>
<config key="node_205">
<entry key="id" type="xint" value="205"/>
<entry key="node_settings_file" type="xstring" value="Table Row to Variable (#205)/settings.xml"/>
<entry key="node_is_meta" type="xboolean" value="false"/>
<entry key="node_type" type="xstring" value="NativeNode"/>
<entry key="ui_classname" type="xstring" value="org.knime.core.node.workflow.NodeUIInformation"/>
<config key="ui_settings">
<config key="extrainfo.node.bounds">
<entry key="array-size" type="xint" value="4"/>
<entry key="0" type="xint" value="1184"/>
<entry key="1" type="xint" value="-63"/>
<entry key="2" type="xint" value="66"/>
<entry key="3" type="xint" value="93"/>
</config>
</config>
</config>
<config key="node_206">
<entry key="id" type="xint" value="206"/>
<entry key="node_settings_file" type="xstring" value="Component Input (#206)/settings.xml"/>
<entry key="node_is_meta" type="xboolean" value="false"/>
<entry key="node_type" type="xstring" value="NativeNode"/>
<entry key="ui_classname" type="xstring" value="org.knime.core.node.workflow.NodeUIInformation"/>
<config key="ui_settings">
<config key="extrainfo.node.bounds">
<entry key="array-size" type="xint" value="4"/>
<entry key="0" type="xint" value="-116"/>
<entry key="1" type="xint" value="17"/>
<entry key="2" type="xint" value="105"/>
<entry key="3" type="xint" value="78"/>
</config>
</config>
</config>
<config key="node_207">
<entry key="id" type="xint" value="207"/>
<entry key="node_settings_file" type="xstring" value="Component Output (#207)/settings.xml"/>
<entry key="node_is_meta" type="xboolean" value="false"/>
<entry key="node_type" type="xstring" value="NativeNode"/>
<entry key="ui_classname" type="xstring" value="org.knime.core.node.workflow.NodeUIInformation"/>
<config key="ui_settings">
<config key="extrainfo.node.bounds">
<entry key="array-size" type="xint" value="4"/>
<entry key="0" type="xint" value="1384"/>
<entry key="1" type="xint" value="-63"/>
<entry key="2" type="xint" value="116"/>
<entry key="3" type="xint" value="78"/>
</config>
</config>
</config>
<config key="node_208">
<entry key="id" type="xint" value="208"/>
<entry key="node_settings_file" type="xstring" value="String Manipulation _Variable_ (#208)/settings.xml"/>
<entry key="node_is_meta" type="xboolean" value="false"/>
<entry key="node_type" type="xstring" value="NativeNode"/>
<entry key="ui_classname" type="xstring" value="org.knime.core.node.workflow.NodeUIInformation"/>
<config key="ui_settings">
<config key="extrainfo.node.bounds">
<entry key="array-size" type="xint" value="4"/>
<entry key="0" type="xint" value="1284"/>
<entry key="1" type="xint" value="-63"/>
<entry key="2" type="xint" value="119"/>
<entry key="3" type="xint" value="93"/>
</config>
</config>
</config>
</config>
<config key="connections">
<config key="connection_0">
<entry key="sourceID" type="xint" value="189"/>
<entry key="destID" type="xint" value="197"/>
<entry key="sourcePort" type="xint" value="2"/>
<entry key="destPort" type="xint" value="1"/>
<entry key="ui_classname" type="xstring" value="org.knime.core.node.workflow.ConnectionUIInformation"/>
<config key="ui_settings">
<entry key="extrainfo.conn.bendpoints_size" type="xint" value="0"/>
</config>
</config>
<config key="connection_1">
<entry key="sourceID" type="xint" value="189"/>
<entry key="destID" type="xint" value="199"/>
<entry key="sourcePort" type="xint" value="2"/>
<entry key="destPort" type="xint" value="1"/>
<entry key="ui_classname" type="xstring" value="org.knime.core.node.workflow.ConnectionUIInformation"/>
<config key="ui_settings">
<entry key="extrainfo.conn.bendpoints_size" type="xint" value="0"/>
</config>
</config>
<config key="connection_2">
<entry key="sourceID" type="xint" value="190"/>
<entry key="destID" type="xint" value="200"/>
<entry key="sourcePort" type="xint" value="1"/>
<entry key="destPort" type="xint" value="1"/>
<entry key="ui_classname" type="xstring" value="org.knime.core.node.workflow.ConnectionUIInformation"/>
<config key="ui_settings">
<entry key="extrainfo.conn.bendpoints_size" type="xint" value="0"/>
</config>
</config>
<config key="connection_3">
<entry key="sourceID" type="xint" value="197"/>
<entry key="destID" type="xint" value="190"/>
<entry key="sourcePort" type="xint" value="1"/>
<entry key="destPort" type="xint" value="1"/>
<entry key="ui_classname" type="xstring" value="org.knime.core.node.workflow.ConnectionUIInformation"/>
<config key="ui_settings">
<entry key="extrainfo.conn.bendpoints_size" type="xint" value="0"/>
</config>
</config>
<config key="connection_4">
<entry key="sourceID" type="xint" value="199"/>
<entry key="destID" type="xint" value="201"/>
<entry key="sourcePort" type="xint" value="1"/>
<entry key="destPort" type="xint" value="1"/>
<entry key="ui_classname" type="xstring" value="org.knime.core.node.workflow.ConnectionUIInformation"/>
<config key="ui_settings">
<entry key="extrainfo.conn.bendpoints_size" type="xint" value="0"/>
</config>
</config>
<config key="connection_5">
<entry key="sourceID" type="xint" value="200"/>
<entry key="destID" type="xint" value="203"/>
<entry key="sourcePort" type="xint" value="1"/>
<entry key="destPort" type="xint" value="1"/>
<entry key="ui_classname" type="xstring" value="org.knime.core.node.workflow.ConnectionUIInformation"/>
<config key="ui_settings">
<entry key="extrainfo.conn.bendpoints_size" type="xint" value="0"/>
</config>
</config>
<config key="connection_6">
<entry key="sourceID" type="xint" value="201"/>
<entry key="destID" type="xint" value="203"/>
<entry key="sourcePort" type="xint" value="1"/>
<entry key="destPort" type="xint" value="2"/>
<entry key="ui_classname" type="xstring" value="org.knime.core.node.workflow.ConnectionUIInformation"/>
<config key="ui_settings">
<entry key="extrainfo.conn.bendpoints_size" type="xint" value="0"/>
</config>
</config>
<config key="connection_7">
<entry key="sourceID" type="xint" value="202"/>
<entry key="destID" type="xint" value="204"/>
<entry key="sourcePort" type="xint" value="1"/>
<entry key="destPort" type="xint" value="1"/>
<entry key="ui_classname" type="xstring" value="org.knime.core.node.workflow.ConnectionUIInformation"/>
<config key="ui_settings">
<entry key="extrainfo.conn.bendpoints_size" type="xint" value="0"/>
</config>
</config>
<config key="connection_8">
<entry key="sourceID" type="xint" value="203"/>
<entry key="destID" type="xint" value="202"/>
<entry key="sourcePort" type="xint" value="1"/>
<entry key="destPort" type="xint" value="1"/>
<entry key="ui_classname" type="xstring" value="org.knime.core.node.workflow.ConnectionUIInformation"/>
<config key="ui_settings">
<entry key="extrainfo.conn.bendpoints_size" type="xint" value="0"/>
</config>
</config>
<config key="connection_9">
<entry key="sourceID" type="xint" value="204"/>
<entry key="destID" type="xint" value="205"/>
<entry key="sourcePort" type="xint" value="1"/>
<entry key="destPort" type="xint" value="1"/>
<entry key="ui_classname" type="xstring" value="org.knime.core.node.workflow.ConnectionUIInformation"/>
<config key="ui_settings">
<entry key="extrainfo.conn.bendpoints_size" type="xint" value="0"/>
</config>
</config>
<config key="connection_10">
<entry key="sourceID" type="xint" value="205"/>
<entry key="destID" type="xint" value="208"/>
<entry key="sourcePort" type="xint" value="1"/>
<entry key="destPort" type="xint" value="1"/>
</config>
<config key="connection_11">
<entry key="sourceID" type="xint" value="206"/>
<entry key="destID" type="xint" value="189"/>
<entry key="sourcePort" type="xint" value="1"/>
<entry key="destPort" type="xint" value="1"/>
</config>
<config key="connection_12">
<entry key="sourceID" type="xint" value="208"/>
<entry key="destID" type="xint" value="207"/>
<entry key="sourcePort" type="xint" value="1"/>
<entry key="destPort" type="xint" value="1"/>
</config>
</config>
<config key="workflow_editor_settings">
<entry key="workflow.editor.snapToGrid" type="xboolean" value="true"/>
<entry key="workflow.editor.ShowGrid" type="xboolean" value="true"/>
<entry key="workflow.editor.gridX" type="xint" value="20"/>
<entry key="workflow.editor.gridY" type="xint" value="20"/>
<entry key="workflow.editor.zoomLevel" type="xdouble" value="1.0"/>
<entry key="workflow.editor.curvedConnections" type="xboolean" value="false"/>
<entry key="workflow.editor.connectionWidth" type="xint" value="1"/>
</config>
</config>
```
