## Supplementary Software for "In vivo high-content screening in zebrafish for developmental nephrotoxicity of approved drugs": settings.xml

```
<?xml version="1.0" encoding="UTF-8"?>
<config xmlns="http://www.knime.org/2008/09/XMLConfig" xmlns:xsi="http://www.w3.org/2001/XMLSchema-instance" xsi:schemaLocation="http://www.knime.org/2008/09/XMLConfig http://www.knime.org/XMLConfig_2008_09.xsd" key="settings.xml">
<entry key="node_file" type="xstring" value="settings.xml"/>
<config key="flow_stack"/>
<config key="internal_node_subsettings">
<entry key="memory_policy" type="xstring" value="CacheSmallInMemory"/>
</config>
<config key="model">
<entry key="hideInWizard" type="xboolean" value="false"/>
<config key="sliderSettings">
<entry key="sliderExists" type="xboolean" value="true"/>
<config key="range">
<entry key="numSettings" type="xint" value="2"/>
<entry key="key_0" type="xstring" value="min"/>
<config key="value_0">
<entry key="array-size" type="xint" value="1"/>
<entry key="0" type="xdouble" value="-3.722"/>
</config>
<entry key="key_1" type="xstring" value="max"/>
<config key="value_1">
<entry key="array-size" type="xint" value="1"/>
<entry key="0" type="xdouble" value="5.06"/>
</config>
</config>
<config key="start">
<entry key="array-size" type="xint" value="2"/>
<entry key="0" type="xdouble" value="-3.722"/>
<entry key="1" type="xdouble" value="5.06"/>
</config>
<config key="connect"/>
<config key="fix">
<entry key="array-size" type="xint" value="3"/>
<entry key="0" type="xboolean" value="false"/>
<entry key="1" type="xboolean" value="true"/>
<entry key="2" type="xboolean" value="false"/>
</config>
<config key="step"/>
<config key="snap"/>
<config key="margin"/>
<config key="limit"/>
<entry key="orientation" type="xstring" value="horizontal"/>
<entry key="direction" type="xstring" value="ltr"/>
<config key="tooltips">
<entry key="numSettings" type="xint" value="2"/>
<config key="value_0">
<entry key="decimals" type="xstring" value="2"/>
<entry key="mark" type="xstring" value="."/>
<entry key="thousand" type="xstring" isnull="true" value=""/>
<entry key="prefix" type="xstring" isnull="true" value=""/>
<entry key="postfix" type="xstring" isnull="true" value=""/>
<entry key="negative" type="xstring" value="-"/>
<entry key="negativeBefore" type="xstring" isnull="true" value=""/>
<entry key="negativeClasses" type="xstring" isnull="true" value=""/>
<entry key="encoder" type="xstring" isnull="true" value=""/>
<entry key="decoder" type="xstring" isnull="true" value=""/>
<entry key="edit" type="xstring" isnull="true" value=""/>
<entry key="undo" type="xstring" isnull="true" value=""/>
</config>
<entry key="type_0" type="xstring" value="format"/>
<config key="value_1">
<entry key="decimals" type="xstring" value="2"/>
<entry key="mark" type="xstring" value="."/>
<entry key="thousand" type="xstring" isnull="true" value=""/>
<entry key="prefix" type="xstring" isnull="true" value=""/>
<entry key="postfix" type="xstring" isnull="true" value=""/>
<entry key="negative" type="xstring" value="-"/>
<entry key="negativeBefore" type="xstring" isnull="true" value=""/>
<entry key="negativeClasses" type="xstring" isnull="true" value=""/>
<entry key="encoder" type="xstring" isnull="true" value=""/>
<entry key="decoder" type="xstring" isnull="true" value=""/>
<entry key="edit" type="xstring" isnull="true" value=""/>
<entry key="undo" type="xstring" isnull="true" value=""/>
</config>
<entry key="type_1" type="xstring" value="format"/>
</config>
<config key="animate"/>
<config key="animationDuration"/>
<entry key="behaviour" type="xstring" value="drag-tap"/>
<config key="pips">
<entry key="pipsDefined" type="xboolean" value="true"/>
<entry key="mode" type="xstring" value="range"/>
<config key="density">
<entry key="array-size" type="xint" value="1"/>
<entry key="0" type="xint" value="3"/>
</config>
<config key="values"/>
<config key="stepped"/>
<entry key="filter" type="xstring" isnull="true" value=""/>
<config key="format">
<entry key="formatDefined" type="xboolean" value="true"/>
<entry key="decimals" type="xstring" value="2"/>
<entry key="mark" type="xstring" value="."/>
<entry key="thousand" type="xstring" isnull="true" value=""/>
<entry key="prefix" type="xstring" isnull="true" value=""/>
<entry key="postfix" type="xstring" isnull="true" value=""/>
<entry key="negative" type="xstring" value="-"/>
<entry key="negativeBefore" type="xstring" isnull="true" value=""/>
<entry key="negativeClasses" type="xstring" isnull="true" value=""/>
<entry key="encoder" type="xstring" isnull="true" value=""/>
<entry key="decoder" type="xstring" isnull="true" value=""/>
<entry key="edit" type="xstring" isnull="true" value=""/>
<entry key="undo" type="xstring" isnull="true" value=""/>
</config>
</config>
</config>
<config key="DOMAIN_COLUMN_Internals">
<entry key="SettingsModelID" type="xstring" value="SMID_string"/>
<entry key="EnabledStatus" type="xboolean" value="true"/>
</config>
<entry key="DOMAIN_COLUMN" type="xstring" value="PCA dimension 2"/>
<entry key="useLabel" type="xboolean" value="true"/>
<entry key="label" type="xstring" value="PCA dimension 2"/>
<entry key="customLabel" type="xboolean" value="false"/>
<entry key="customMin" type="xboolean" value="false"/>
<entry key="customMax" type="xboolean" value="false"/>
<config key="domainExtends">
<entry key="array-size" type="xint" value="2"/>
<entry key="0" type="xboolean" value="true"/>
<entry key="1" type="xboolean" value="true"/>
</config>
<entry key="mergeWithExistingFiltersTable" type="xboolean" value="true"/>
<entry key="mergeWithExistingFiltersModel" type="xboolean" value="true"/>
<entry key="customCSS" type="xstring" value=""/>
</config>
<config key="variables">
<entry key="version" type="xstring" value="V_2019_09_13"/>
<config key="tree">
<config key="sliderSettings">
<config key="step">
<entry key="used_variable" type="xstring" value="PCA dimension 2"/>
<entry key="exposed_variable" type="xstring" isnull="true" value=""/>
</config>
</config>
</config>
</config>
<config key="nodeAnnotation">
<entry key="text" type="xstring" value="Z= PCA Dimension 2"/>
<entry key="bgcolor" type="xint" value="16777215"/>
<entry key="x-coordinate" type="xint" value="923"/>
<entry key="y-coordinate" type="xint" value="239"/>
<entry key="width" type="xint" value="114"/>
<entry key="height" type="xint" value="15"/>
<entry key="alignment" type="xstring" value="CENTER"/>
<entry key="borderSize" type="xint" value="0"/>
<entry key="borderColor" type="xint" value="16777215"/>
<entry key="defFontSize" type="xint" value="9"/>
<entry key="annotation-version" type="xint" value="20151123"/>
<config key="styles"/>
</config>
<entry key="customDescription" type="xstring" isnull="true" value=""/>
<entry key="state" type="xstring" value="EXECUTED"/>
<entry key="factory" type="xstring" value="org.knime.js.base.node.widget.filter.definition.rangeslider.RangeSliderFilterNodeFactory"/>
<entry key="node-name" type="xstring" value="Interactive Range Slider Filter Widget"/>
<entry key="node-bundle-name" type="xstring" value="KNIME Quick Form Nodes"/>
<entry key="node-bundle-symbolic-name" type="xstring" value="org.knime.js.quickforms"/>
<entry key="node-bundle-vendor" type="xstring" value="KNIME AG, Zurich, Switzerland"/>
<entry key="node-bundle-version" type="xstring" value="4.1.2.v202003032007"/>
<entry key="node-feature-name" type="xstring" value="KNIME Quick Forms"/>
<entry key="node-feature-symbolic-name" type="xstring" value="org.knime.features.js.quickforms.feature.group"/>
<entry key="node-feature-vendor" type="xstring" value="KNIME AG, Zurich, Switzerland"/>
<entry key="node-feature-version" type="xstring" value="4.1.2.v202003032010"/>
<config key="factory_settings"/>
<entry key="name" type="xstring" value="Interactive Range Slider Filter Widget"/>
<entry key="hasContent" type="xboolean" value="true"/>
<entry key="isInactive" type="xboolean" value="false"/>
<config key="ports">
<config key="port_1">
<entry key="index" type="xint" value="1"/>
<entry key="port_spec_class" type="xstring" value="org.knime.core.data.DataTableSpec"/>
<entry key="port_object_class" type="xstring" value="org.knime.core.node.BufferedDataTable"/>
<entry key="port_object_summary" type="xstring" value="Rows: 1236, Cols: 76"/>
<entry key="port_dir_location" type="xstring" value="port_1"/>
</config>
<config key="port_2">
<entry key="index" type="xint" value="2"/>
<entry key="port_spec_class" type="xstring" value="org.knime.core.data.DataTableSpec"/>
<entry key="port_object_class" type="xstring" value="org.knime.core.node.port.viewproperty.FilterDefinitionHandlerPortObject"/>
<entry key="port_object_summary" type="xstring" value="Filter definition on &quot;PCA dimension 2&quot;"/>
<entry key="port_spec_location" type="xstring" value="spec/spec.zip"/>
<entry key="port_object_location" type="xstring" value="object/portobject.zip"/>
<entry key="port_dir_location" type="xstring" value="port_2"/>
</config>
</config>
<config key="filestores">
<entry key="file_store_location" type="xstring" isnull="true" value=""/>
<entry key="file_store_id" type="xstring" value="086a7c73-ecc7-42a4-88ea-144612faa4c8"/>
</config>
</config>
```
