## Supplementary Software for "In vivo high-content screening in zebrafish for developmental nephrotoxicity of approved drugs": settings.xml

```
<?xml version="1.0" encoding="UTF-8"?>
<config xmlns="http://www.knime.org/2008/09/XMLConfig" xmlns:xsi="http://www.w3.org/2001/XMLSchema-instance" xsi:schemaLocation="http://www.knime.org/2008/09/XMLConfig http://www.knime.org/XMLConfig_2008_09.xsd" key="settings.xml">
<entry key="node_file" type="xstring" value="settings.xml"/>
<config key="flow_stack"/>
<config key="internal_node_subsettings">
<entry key="memory_policy" type="xstring" value="CacheSmallInMemory"/>
</config>
<config key="model">
<config key="displayFullscreenButton_Internals">
<entry key="SettingsModelID" type="xstring" value="SMID_boolean"/>
<entry key="EnabledStatus" type="xboolean" value="true"/>
</config>
<entry key="displayFullscreenButton" type="xboolean" value="true"/>
<config key="enableLineChange_Internals">
<entry key="SettingsModelID" type="xstring" value="SMID_boolean"/>
<entry key="EnabledStatus" type="xboolean" value="true"/>
</config>
<entry key="enableLineChange" type="xboolean" value="true"/>
<config key="columns_Internals">
<entry key="SettingsModelID" type="xstring" value="SMID_columnfilter"/>
<entry key="EnabledStatus" type="xboolean" value="true"/>
</config>
<config key="columns">
<entry key="filter-type" type="xstring" value="STANDARD"/>
<config key="included_names">
<entry key="array-size" type="xint" value="10"/>
<entry key="0" type="xstring" value="angleL"/>
<entry key="1" type="xstring" value="angleR"/>
<entry key="2" type="xstring" value="glomHeightL"/>
<entry key="3" type="xstring" value="glomHeightR"/>
<entry key="4" type="xstring" value="glomSep"/>
<entry key="5" type="xstring" value="glomWidthL"/>
<entry key="6" type="xstring" value="glomWidthR"/>
<entry key="7" type="xstring" value="tubDiamL"/>
<entry key="8" type="xstring" value="tubDiamR"/>
<entry key="9" type="xstring" value="tubDist"/>
</config>
<config key="excluded_names">
<entry key="array-size" type="xint" value="94"/>
<entry key="0" type="xstring" value="chemical_name"/>
<entry key="1" type="xstring" value="compoundID"/>
<entry key="2" type="xstring" value="literature_ref"/>
<entry key="3" type="xstring" value="FDA_approved"/>
<entry key="4" type="xstring" value="angleL (SD fold change)"/>
<entry key="5" type="xstring" value="angleR (SD fold change)"/>
<entry key="6" type="xstring" value="glomHeightL (SD fold change)"/>
<entry key="7" type="xstring" value="glomHeightR (SD fold change)"/>
<entry key="8" type="xstring" value="glomSep (SD fold change)"/>
<entry key="9" type="xstring" value="glomWidthL (SD fold change)"/>
<entry key="10" type="xstring" value="glomWidthR (SD fold change)"/>
<entry key="11" type="xstring" value="tubDiamL (SD fold change)"/>
<entry key="12" type="xstring" value="tubDiamR (SD fold change)"/>
<entry key="13" type="xstring" value="tubDist (SD fold change)"/>
<entry key="14" type="xstring" value="angleL (SD z-score)"/>
<entry key="15" type="xstring" value="angleR (SD z-score)"/>
<entry key="16" type="xstring" value="glomHeightL (SD z-score)"/>
<entry key="17" type="xstring" value="glomHeightR (SD z-score)"/>
<entry key="18" type="xstring" value="glomSep (SD z-score)"/>
<entry key="19" type="xstring" value="glomWidthL (SD z-score)"/>
<entry key="20" type="xstring" value="glomWidthR (SD z-score)"/>
<entry key="21" type="xstring" value="tubDiamL (SD z-score)"/>
<entry key="22" type="xstring" value="tubDiamR (SD z-score)"/>
<entry key="23" type="xstring" value="tubDist (SD z-score)"/>
<entry key="24" type="xstring" value="# dead"/>
<entry key="25" type="xstring" value="# curved back/tail"/>
<entry key="26" type="xstring" value="# mild oedema"/>
<entry key="27" type="xstring" value="# severe oedema"/>
<entry key="28" type="xstring" value="yolksac necrosis (20=y/0=n)"/>
<entry key="29" type="xstring" value="malformed somites (20=y/0=n)"/>
<entry key="30" type="xstring" value="heartbeat"/>
<entry key="31" type="xstring" value="other"/>
<entry key="32" type="xstring" value="ATCcode"/>
<entry key="33" type="xstring" value="ATC (A-Level)"/>
<entry key="34" type="xstring" value="description (A-level)"/>
<entry key="35" type="xstring" value="ATCcode (B-level)"/>
<entry key="36" type="xstring" value="description (B-level)"/>
<entry key="37" type="xstring" value="ATCcode (C-Level)"/>
<entry key="38" type="xstring" value="description (C-level)"/>
<entry key="39" type="xstring" value="ATCcode (D-Level)"/>
<entry key="40" type="xstring" value="description (D-Level)"/>
<entry key="41" type="xstring" value="ATC code (E-Level)"/>
<entry key="42" type="xstring" value="description (E-level)"/>
<entry key="43" type="xstring" value="rpa_maj (Sum)"/>
<entry key="44" type="xstring" value="rpa_min (Sum)"/>
<entry key="45" type="xstring" value="rpa_mod (Sum)"/>
<entry key="46" type="xstring" value="empty (Sum)"/>
<entry key="47" type="xstring" value="glom_malform (Sum)"/>
<entry key="48" type="xstring" value="glomsep_maj (Sum)"/>
<entry key="49" type="xstring" value="glomsep_min (Sum)"/>
<entry key="50" type="xstring" value="glomsep_mod (Sum)"/>
<entry key="51" type="xstring" value="liver-panc_destr (Sum)"/>
<entry key="52" type="xstring" value="normal_kidney (Sum)"/>
<entry key="53" type="xstring" value="total_embryo_number"/>
<entry key="54" type="xstring" value="rpa_maj (ratio)"/>
<entry key="55" type="xstring" value="rpa_min (ratio)"/>
<entry key="56" type="xstring" value="rpa_mod (ratio)"/>
<entry key="57" type="xstring" value="glom_malform (ratio)"/>
<entry key="58" type="xstring" value="glomsep_maj (ratio)"/>
<entry key="59" type="xstring" value="glomsep_min (ratio)"/>
<entry key="60" type="xstring" value="glomsep_mod (ratio)"/>
<entry key="61" type="xstring" value="liver-panc_pheno (ratio)"/>
<entry key="62" type="xstring" value="normal_kidney (ratio)"/>
<entry key="63" type="xstring" value="PCA dimension 0"/>
<entry key="64" type="xstring" value="PCA dimension 1"/>
<entry key="65" type="xstring" value="PCA dimension 2"/>
<entry key="66" type="xstring" value="name"/>
<entry key="67" type="xstring" value="compound"/>
<entry key="68" type="xstring" value="embryoID"/>
<entry key="69" type="xstring" value="experiment"/>
<entry key="70" type="xstring" value="well"/>
<entry key="71" type="xstring" value="glomsep_score"/>
<entry key="72" type="xstring" value="rpa_score"/>
<entry key="73" type="xstring" value="angleL (Standard deviation)"/>
<entry key="74" type="xstring" value="angleR (Standard deviation)"/>
<entry key="75" type="xstring" value="glomHeightL (Standard deviation)"/>
<entry key="76" type="xstring" value="glomHeightR (Standard deviation)"/>
<entry key="77" type="xstring" value="glomSep (Standard deviation)"/>
<entry key="78" type="xstring" value="glomWidthL (Standard deviation)"/>
<entry key="79" type="xstring" value="glomWidthR (Standard deviation)"/>
<entry key="80" type="xstring" value="tubDiamL (Standard deviation)"/>
<entry key="81" type="xstring" value="tubDiamR (Standard deviation)"/>
<entry key="82" type="xstring" value="tubDist (Standard deviation)"/>
<entry key="83" type="xstring" value="TOX_Score"/>
<entry key="84" type="xstring" value="Change_angleL (Standard deviation)"/>
<entry key="85" type="xstring" value="Change_angleR (Standard deviation)"/>
<entry key="86" type="xstring" value="Change_glomHeightL (Standard deviation)"/>
<entry key="87" type="xstring" value="Change_glomHeightR (Standard deviation)"/>
<entry key="88" type="xstring" value="Change_glomSep (Standard deviation)"/>
<entry key="89" type="xstring" value="Change_glomWidthL (Standard deviation)"/>
<entry key="90" type="xstring" value="Change_glomWidthR (Standard deviation)"/>
<entry key="91" type="xstring" value="Change_tubDiamL (Standard deviation)"/>
<entry key="92" type="xstring" value="Change_tubDiamR (Standard deviation)"/>
<entry key="93" type="xstring" value="Change_tubDist (Standard deviation)"/>
</config>
<entry key="enforce_option" type="xstring" value="EnforceExclusion"/>
<config key="name_pattern">
<entry key="pattern" type="xstring" value=""/>
<entry key="type" type="xstring" value="Wildcard"/>
<entry key="caseSensitive" type="xboolean" value="true"/>
</config>
<config key="datatype">
<config key="typelist">
<entry key="org.knime.core.data.StringValue" type="xboolean" value="false"/>
<entry key="org.knime.core.data.DoubleValue" type="xboolean" value="false"/>
<entry key="org.knime.core.data.IntValue" type="xboolean" value="false"/>
<entry key="org.knime.core.data.LongValue" type="xboolean" value="false"/>
</config>
</config>
</config>
<config key="showLegend_Internals">
<entry key="SettingsModelID" type="xstring" value="SMID_boolean"/>
<entry key="EnabledStatus" type="xboolean" value="true"/>
</config>
<entry key="showLegend" type="xboolean" value="true"/>
<config key="title_Internals">
<entry key="SettingsModelID" type="xstring" value="SMID_string"/>
<entry key="EnabledStatus" type="xboolean" value="true"/>
</config>
<entry key="title" type="xstring" value="Feature signature (fold change vs control)"/>
<config key="enableSubtitleEdit_Internals">
<entry key="SettingsModelID" type="xstring" value="SMID_boolean"/>
<entry key="EnabledStatus" type="xboolean" value="true"/>
</config>
<entry key="enableSubtitleEdit" type="xboolean" value="true"/>
<config key="subscribeSelection_Internals">
<entry key="SettingsModelID" type="xstring" value="SMID_boolean"/>
<entry key="EnabledStatus" type="xboolean" value="true"/>
</config>
<entry key="subscribeSelection" type="xboolean" value="true"/>
<config key="publishSelection_Internals">
<entry key="SettingsModelID" type="xstring" value="SMID_boolean"/>
<entry key="EnabledStatus" type="xboolean" value="true"/>
</config>
<entry key="publishSelection" type="xboolean" value="true"/>
<config key="lType_Internals">
<entry key="SettingsModelID" type="xstring" value="SMID_string"/>
<entry key="EnabledStatus" type="xboolean" value="true"/>
</config>
<entry key="lType" type="xstring" value="Straight"/>
<config key="backgroundColor_Internals">
<entry key="SettingsModelID" type="xstring" value="SMID_color"/>
<entry key="EnabledStatus" type="xboolean" value="true"/>
</config>
<config key="backgroundColor">
<entry key="Red" type="xint" value="255"/>
<entry key="Green" type="xint" value="255"/>
<entry key="Blue" type="xint" value="255"/>
<entry key="Alpha" type="xint" value="255"/>
</config>
<config key="displayClearSelectionButton_Internals">
<entry key="SettingsModelID" type="xstring" value="SMID_boolean"/>
<entry key="EnabledStatus" type="xboolean" value="true"/>
</config>
<entry key="displayClearSelectionButton" type="xboolean" value="true"/>
<config key="svg_Internals">
<entry key="SettingsModelID" type="xstring" value="SMID_svg"/>
<entry key="EnabledStatus" type="xboolean" value="true"/>
</config>
<config key="svg">
<entry key="width" type="xint" value="800"/>
<entry key="height" type="xint" value="600"/>
<entry key="fullscreen" type="xboolean" value="true"/>
<entry key="showFullscreen" type="xboolean" value="true"/>
</config>
<config key="enableTitleEdit_Internals">
<entry key="SettingsModelID" type="xstring" value="SMID_boolean"/>
<entry key="EnabledStatus" type="xboolean" value="true"/>
</config>
<entry key="enableTitleEdit" type="xboolean" value="true"/>
<config key="enableAxesSwapping_Internals">
<entry key="SettingsModelID" type="xstring" value="SMID_boolean"/>
<entry key="EnabledStatus" type="xboolean" value="true"/>
</config>
<entry key="enableAxesSwapping" type="xboolean" value="false"/>
<config key="enableSelection_Internals">
<entry key="SettingsModelID" type="xstring" value="SMID_boolean"/>
<entry key="EnabledStatus" type="xboolean" value="true"/>
</config>
<entry key="enableSelection" type="xboolean" value="true"/>
<config key="enableBrushing_Internals">
<entry key="SettingsModelID" type="xstring" value="SMID_boolean"/>
<entry key="EnabledStatus" type="xboolean" value="true"/>
</config>
<entry key="enableBrushing" type="xboolean" value="true"/>
<config key="useColors_Internals">
<entry key="SettingsModelID" type="xstring" value="SMID_boolean"/>
<entry key="EnabledStatus" type="xboolean" value="true"/>
</config>
<entry key="useColors" type="xboolean" value="true"/>
<config key="subscribeFilter_Internals">
<entry key="SettingsModelID" type="xstring" value="SMID_boolean"/>
<entry key="EnabledStatus" type="xboolean" value="true"/>
</config>
<entry key="subscribeFilter" type="xboolean" value="true"/>
<config key="catCol_Internals">
<entry key="SettingsModelID" type="xstring" value="SMID_string"/>
<entry key="EnabledStatus" type="xboolean" value="false"/>
</config>
<entry key="catCol" type="xstring" isnull="true" value=""/>
<config key="subtitle_Internals">
<entry key="SettingsModelID" type="xstring" value="SMID_string"/>
<entry key="EnabledStatus" type="xboolean" value="true"/>
</config>
<entry key="subtitle" type="xstring" value="1 line = average features for 1 compound"/>
<config key="lThickness_Internals">
<entry key="SettingsModelID" type="xstring" value="SMID_double"/>
<entry key="EnabledStatus" type="xboolean" value="true"/>
</config>
<entry key="lThickness" type="xdouble" value="1.0"/>
<config key="enableViewControls_Internals">
<entry key="SettingsModelID" type="xstring" value="SMID_boolean"/>
<entry key="EnabledStatus" type="xboolean" value="true"/>
</config>
<entry key="enableViewControls" type="xboolean" value="true"/>
<config key="enableColumnSelection_Internals">
<entry key="SettingsModelID" type="xstring" value="SMID_boolean"/>
<entry key="EnabledStatus" type="xboolean" value="true"/>
</config>
<entry key="enableColumnSelection" type="xboolean" value="true"/>
<config key="mValues_Internals">
<entry key="SettingsModelID" type="xstring" value="SMID_string"/>
<entry key="EnabledStatus" type="xboolean" value="true"/>
</config>
<entry key="mValues" type="xstring" value="Skip rows with missing values"/>
<config key="enableMValuesHandling_Internals">
<entry key="SettingsModelID" type="xstring" value="SMID_boolean"/>
<entry key="EnabledStatus" type="xboolean" value="true"/>
</config>
<entry key="enableMValuesHandling" type="xboolean" value="true"/>
<config key="daColor_Internals">
<entry key="SettingsModelID" type="xstring" value="SMID_color"/>
<entry key="EnabledStatus" type="xboolean" value="true"/>
</config>
<config key="daColor">
<entry key="Red" type="xint" value="255"/>
<entry key="Green" type="xint" value="255"/>
<entry key="Blue" type="xint" value="255"/>
<entry key="Alpha" type="xint" value="255"/>
</config>
<entry key="hideInWizard" type="xboolean" value="false"/>
<entry key="maxRows" type="xint" value="2500"/>
<entry key="generateImage" type="xboolean" value="false"/>
<entry key="customCSS" type="xstring" value=""/>
</config>
<config key="nodeAnnotation">
<entry key="text" type="xstring" value="View feature signature%%00013%%00010(fold change)"/>
<entry key="bgcolor" type="xint" value="16777215"/>
<entry key="x-coordinate" type="xint" value="1319"/>
<entry key="y-coordinate" type="xint" value="239"/>
<entry key="width" type="xint" value="122"/>
<entry key="height" type="xint" value="30"/>
<entry key="alignment" type="xstring" value="CENTER"/>
<entry key="borderSize" type="xint" value="0"/>
<entry key="borderColor" type="xint" value="16777215"/>
<entry key="defFontSize" type="xint" value="9"/>
<entry key="annotation-version" type="xint" value="20151123"/>
<config key="styles"/>
</config>
<entry key="customDescription" type="xstring" isnull="true" value=""/>
<entry key="state" type="xstring" value="EXECUTED"/>
<entry key="factory" type="xstring" value="org.knime.dynamic.js.v30.DynamicJSNodeFactory"/>
<entry key="node-name" type="xstring" value="Parallel Coordinates Plot"/>
<entry key="node-bundle-name" type="xstring" value="D3 Samples for KNIME Dynamic JavaScript Node Generation"/>
<entry key="node-bundle-symbolic-name" type="xstring" value="org.knime.dynamic.js.base"/>
<entry key="node-bundle-vendor" type="xstring" value="KNIME AG, Zurich, Switzerland"/>
<entry key="node-bundle-version" type="xstring" value="4.1.0.v201912031419"/>
<entry key="node-feature-name" type="xstring" value="KNIME JavaScript Views"/>
<entry key="node-feature-symbolic-name" type="xstring" value="org.knime.features.js.views.feature.group"/>
<entry key="node-feature-vendor" type="xstring" value="KNIME AG, Zurich, Switzerland"/>
<entry key="node-feature-version" type="xstring" value="4.1.2.v202003032007"/>
<config key="factory_settings">
<entry key="nodeDir" type="xstring" value="org.knime.dynamic.js.base:nodes/:parallelcoordinates"/>
</config>
<entry key="name" type="xstring" value="Parallel Coordinates Plot"/>
<entry key="hasContent" type="xboolean" value="true"/>
<entry key="isInactive" type="xboolean" value="false"/>
<config key="ports">
<config key="port_1">
<entry key="index" type="xint" value="1"/>
<entry key="port_spec_class" type="xstring" value="org.knime.core.node.port.inactive.InactiveBranchPortObjectSpec"/>
<entry key="port_object_class" type="xstring" value="org.knime.core.node.port.inactive.InactiveBranchPortObject"/>
<entry key="port_object_summary" type="xstring" value="Inactive Port Object"/>
<entry key="port_spec_location" type="xstring" value="spec/spec.zip"/>
<entry key="port_object_location" type="xstring" value="object/portobject.zip"/>
<entry key="port_dir_location" type="xstring" value="port_1"/>
</config>
<config key="port_2">
<entry key="index" type="xint" value="2"/>
<entry key="port_spec_class" type="xstring" value="org.knime.core.data.DataTableSpec"/>
<entry key="port_object_class" type="xstring" value="org.knime.core.node.BufferedDataTable"/>
<entry key="port_object_summary" type="xstring" value="Rows: 1236, Cols: 77"/>
<entry key="port_dir_location" type="xstring" value="port_2"/>
</config>
</config>
<config key="filestores">
<entry key="file_store_location" type="xstring" isnull="true" value=""/>
<entry key="file_store_id" type="xstring" value="2d55a555-4933-49b9-ae62-3686edf90622"/>
</config>
</config>
```
