## Supplementary Software for "In vivo high-content screening in zebrafish for developmental nephrotoxicity of approved drugs": settings.xml

```
<?xml version="1.0" encoding="UTF-8"?>
<config xmlns="http://www.knime.org/2008/09/XMLConfig" xmlns:xsi="http://www.w3.org/2001/XMLSchema-instance" xsi:schemaLocation="http://www.knime.org/2008/09/XMLConfig http://www.knime.org/XMLConfig_2008_09.xsd" key="settings.xml">
<entry key="node_file" type="xstring" value="settings.xml"/>
<config key="flow_stack"/>
<config key="internal_node_subsettings">
<entry key="memory_policy" type="xstring" value="CacheSmallInMemory"/>
</config>
<config key="model">
<config key="used_columns_Internals">
<entry key="SettingsModelID" type="xstring" value="SMID_columnfilter"/>
<entry key="EnabledStatus" type="xboolean" value="true"/>
</config>
<config key="used_columns">
<entry key="filter-type" type="xstring" value="STANDARD"/>
<config key="included_names">
<entry key="array-size" type="xint" value="10"/>
<entry key="0" type="xstring" value="angleL (z-score)"/>
<entry key="1" type="xstring" value="angleR  (z-score)"/>
<entry key="2" type="xstring" value="glomHeightL (z-score)"/>
<entry key="3" type="xstring" value="glomHeightR  (z-score)"/>
<entry key="4" type="xstring" value="glomSep (z-score)"/>
<entry key="5" type="xstring" value="glomWidthL (z-score)"/>
<entry key="6" type="xstring" value="glomWidthR  (z-score)"/>
<entry key="7" type="xstring" value="tubDiamL (z-score)"/>
<entry key="8" type="xstring" value="tubDiamR  (z-score)"/>
<entry key="9" type="xstring" value="tubDist  (z-score)"/>
</config>
<config key="excluded_names">
<entry key="array-size" type="xint" value="57"/>
<entry key="0" type="xstring" value="angleL (fold change)"/>
<entry key="1" type="xstring" value="angleL (SD fold change)"/>
<entry key="2" type="xstring" value="angleR (fold change)"/>
<entry key="3" type="xstring" value="angleR (SD fold change)"/>
<entry key="4" type="xstring" value="glomHeightL (fold change)"/>
<entry key="5" type="xstring" value="glomHeightL (SD fold change)"/>
<entry key="6" type="xstring" value="glomHeightR (fold change)"/>
<entry key="7" type="xstring" value="glomHeightR (SD fold change)"/>
<entry key="8" type="xstring" value="glomSep (fold change)"/>
<entry key="9" type="xstring" value="glomSep (SD fold change)"/>
<entry key="10" type="xstring" value="glomWidthL (fold change)"/>
<entry key="11" type="xstring" value="glomWidthL (SD fold change)"/>
<entry key="12" type="xstring" value="glomWidthR (fold change)"/>
<entry key="13" type="xstring" value="glomWidthR (SD fold change)"/>
<entry key="14" type="xstring" value="tubDiamL (fold change)"/>
<entry key="15" type="xstring" value="tubDiamL (SD fold change)"/>
<entry key="16" type="xstring" value="tubDiamR (fold change)"/>
<entry key="17" type="xstring" value="tubDiamR (SD fold change)"/>
<entry key="18" type="xstring" value="tubDist (fold change)"/>
<entry key="19" type="xstring" value="tubDist (SD fold change)"/>
<entry key="20" type="xstring" value="angleL (SD z-score)"/>
<entry key="21" type="xstring" value="angleR (SD z-score)"/>
<entry key="22" type="xstring" value="glomHeightL (SD z-score)"/>
<entry key="23" type="xstring" value="glomHeightR (SD z-score)"/>
<entry key="24" type="xstring" value="glomSep (SD z-score)"/>
<entry key="25" type="xstring" value="glomWidthL (SD z-score)"/>
<entry key="26" type="xstring" value="glomWidthR (SD z-score)"/>
<entry key="27" type="xstring" value="tubDiamL (SD z-score)"/>
<entry key="28" type="xstring" value="tubDiamR (SD z-score)"/>
<entry key="29" type="xstring" value="tubDist (SD z-score)"/>
<entry key="30" type="xstring" value="# dead"/>
<entry key="31" type="xstring" value="# curved back/tail"/>
<entry key="32" type="xstring" value="# mild oedema"/>
<entry key="33" type="xstring" value="# severe oedema"/>
<entry key="34" type="xstring" value="yolksac necrosis (20=y/0=n)"/>
<entry key="35" type="xstring" value="malformed somites (20=y/0=n)"/>
<entry key="36" type="xstring" value="heartbeat"/>
<entry key="37" type="xstring" value="rpa_maj (Sum)"/>
<entry key="38" type="xstring" value="rpa_min (Sum)"/>
<entry key="39" type="xstring" value="rpa_mod (Sum)"/>
<entry key="40" type="xstring" value="empty (Sum)"/>
<entry key="41" type="xstring" value="glom_malform (Sum)"/>
<entry key="42" type="xstring" value="glomsep_maj (Sum)"/>
<entry key="43" type="xstring" value="glomsep_min (Sum)"/>
<entry key="44" type="xstring" value="glomsep_mod (Sum)"/>
<entry key="45" type="xstring" value="liver-panc_destr (Sum)"/>
<entry key="46" type="xstring" value="normal_kidney (Sum)"/>
<entry key="47" type="xstring" value="total_embryo_number"/>
<entry key="48" type="xstring" value="rpa_maj (ratio)"/>
<entry key="49" type="xstring" value="rpa_min (ratio)"/>
<entry key="50" type="xstring" value="rpa_mod (ratio)"/>
<entry key="51" type="xstring" value="glom_malform (ratio)"/>
<entry key="52" type="xstring" value="glomsep_maj (ratio)"/>
<entry key="53" type="xstring" value="glomsep_min (ratio)"/>
<entry key="54" type="xstring" value="glomsep_mod (ratio)"/>
<entry key="55" type="xstring" value="liver-panc_pheno (ratio)"/>
<entry key="56" type="xstring" value="normal_kidney (ratio)"/>
</config>
<entry key="enforce_option" type="xstring" value="EnforceExclusion"/>
<config key="name_pattern">
<entry key="pattern" type="xstring" value="change"/>
<entry key="type" type="xstring" value="Wildcard"/>
<entry key="caseSensitive" type="xboolean" value="true"/>
</config>
<config key="datatype">
<config key="typelist">
<entry key="org.knime.core.data.DoubleValue" type="xboolean" value="false"/>
<entry key="org.knime.core.data.IntValue" type="xboolean" value="false"/>
</config>
</config>
</config>
<config key="fail_on_missings_Internals">
<entry key="SettingsModelID" type="xstring" value="SMID_boolean"/>
<entry key="EnabledStatus" type="xboolean" value="true"/>
</config>
<entry key="fail_on_missings" type="xboolean" value="false"/>
<config key="remove_used_columns_Internals">
<entry key="SettingsModelID" type="xstring" value="SMID_boolean"/>
<entry key="EnabledStatus" type="xboolean" value="true"/>
</config>
<entry key="remove_used_columns" type="xboolean" value="true"/>
<config key="number_of_dimensions_Internals">
<entry key="SettingsModelID" type="xstring" value="SMID_integer"/>
<entry key="EnabledStatus" type="xboolean" value="true"/>
</config>
<entry key="number_of_dimensions" type="xint" value="3"/>
<config key="information_preservation_Internals">
<entry key="SettingsModelID" type="xstring" value="SMID_double"/>
<entry key="EnabledStatus" type="xboolean" value="false"/>
</config>
<entry key="information_preservation" type="xdouble" value="100.0"/>
<config key="use_fixed_number_dimensions_Internals">
<entry key="SettingsModelID" type="xstring" value="SMID_boolean"/>
<entry key="EnabledStatus" type="xboolean" value="true"/>
</config>
<entry key="use_fixed_number_dimensions" type="xboolean" value="true"/>
</config>
<config key="nodeAnnotation">
<entry key="text" type="xstring" value="PCA to 3D"/>
<entry key="bgcolor" type="xint" value="16777215"/>
<entry key="x-coordinate" type="xint" value="367"/>
<entry key="y-coordinate" type="xint" value="239"/>
<entry key="width" type="xint" value="106"/>
<entry key="height" type="xint" value="15"/>
<entry key="alignment" type="xstring" value="CENTER"/>
<entry key="borderSize" type="xint" value="0"/>
<entry key="borderColor" type="xint" value="16777215"/>
<entry key="defFontSize" type="xint" value="9"/>
<entry key="annotation-version" type="xint" value="20151123"/>
<config key="styles"/>
</config>
<entry key="customDescription" type="xstring" isnull="true" value=""/>
<entry key="state" type="xstring" value="EXECUTED"/>
<entry key="factory" type="xstring" value="org.knime.base.node.mine.transformation.pca.perform.PCA2NodeFactory"/>
<entry key="node-name" type="xstring" value="PCA"/>
<entry key="node-bundle-name" type="xstring" value="KNIME Base Nodes"/>
<entry key="node-bundle-symbolic-name" type="xstring" value="org.knime.base"/>
<entry key="node-bundle-vendor" type="xstring" value="KNIME AG, Zurich, Switzerland"/>
<entry key="node-bundle-version" type="xstring" value="4.1.2.v202003032313"/>
<entry key="node-feature-name" type="xstring" value="KNIME Core"/>
<entry key="node-feature-symbolic-name" type="xstring" value="org.knime.features.base.feature.group"/>
<entry key="node-feature-vendor" type="xstring" value="KNIME AG, Zurich, Switzerland"/>
<entry key="node-feature-version" type="xstring" value="4.1.2.v202003050920"/>
<config key="factory_settings"/>
<entry key="name" type="xstring" value="PCA"/>
<entry key="hasContent" type="xboolean" value="true"/>
<entry key="isInactive" type="xboolean" value="false"/>
<config key="ports">
<config key="port_1">
<entry key="index" type="xint" value="1"/>
<entry key="port_spec_class" type="xstring" value="org.knime.core.data.DataTableSpec"/>
<entry key="port_object_class" type="xstring" value="org.knime.core.node.BufferedDataTable"/>
<entry key="port_object_summary" type="xstring" value="Rows: 1236, Cols: 76"/>
<entry key="port_dir_location" type="xstring" value="port_1"/>
</config>
</config>
<config key="filestores">
<entry key="file_store_location" type="xstring" isnull="true" value=""/>
<entry key="file_store_id" type="xstring" value="e79c6185-bd40-4c5c-96e6-e20d091ebe02"/>
</config>
</config>
```
