## Supplementary Software for "In vivo high-content screening in zebrafish for developmental nephrotoxicity of approved drugs": settings.xml

```
<?xml version="1.0" encoding="UTF-8"?>
<config xmlns="http://www.knime.org/2008/09/XMLConfig" xmlns:xsi="http://www.w3.org/2001/XMLSchema-instance" xsi:schemaLocation="http://www.knime.org/2008/09/XMLConfig http://www.knime.org/XMLConfig_2008_09.xsd" key="settings.xml">
<entry key="node_file" type="xstring" value="settings.xml"/>
<config key="flow_stack"/>
<config key="internal_node_subsettings">
<entry key="memory_policy" type="xstring" value="CacheSmallInMemory"/>
</config>
<config key="model">
<config key="option-211">
<config key="variable_value">
<entry key="array-size" type="xint" value="1"/>
<entry key="0" type="xstring" value="z-score"/>
</config>
</config>
</config>
<config key="nodeAnnotation">
<entry key="text" type="xstring" value="Right click%%00013%%00010Execute and Open view"/>
<entry key="bgcolor" type="xint" value="16777215"/>
<entry key="x-coordinate" type="xint" value="757"/>
<entry key="y-coordinate" type="xint" value="599"/>
<entry key="width" type="xint" value="127"/>
<entry key="height" type="xint" value="30"/>
<entry key="alignment" type="xstring" value="CENTER"/>
<entry key="borderSize" type="xint" value="0"/>
<entry key="borderColor" type="xint" value="16777215"/>
<entry key="defFontSize" type="xint" value="9"/>
<entry key="annotation-version" type="xint" value="20151123"/>
<config key="styles"/>
</config>
<entry key="customDescription" type="xstring" isnull="true" value=""/>
<entry key="state" type="xstring" value="EXECUTED"/>
<entry key="virtual-in-ID" type="xint" value="187"/>
<config key="inports">
<config key="inport_0">
<entry key="index" type="xint" value="0"/>
<config key="type">
<entry key="object_class" type="xstring" value="org.knime.core.node.BufferedDataTable"/>
</config>
</config>
</config>
<entry key="virtual-out-ID" type="xint" value="188"/>
<config key="outports"/>
<config key="metadata">
<entry key="description" type="xstring" value=""/>
<config key="inports">
<config key="inport_0">
<entry key="name" type="xstring" value="Port 1"/>
<entry key="description" type="xstring" value=""/>
<entry key="index" type="xint" value="0"/>
</config>
</config>
</config>
<entry key="layoutJSON" type="xstring" value="{&quot;rows&quot;:[{&quot;type&quot;:&quot;row&quot;,&quot;columns&quot;:[{&quot;content&quot;:[{&quot;type&quot;:&quot;row&quot;,&quot;columns&quot;:[{&quot;content&quot;:[{&quot;type&quot;:&quot;view&quot;,&quot;nodeID&quot;:&quot;180&quot;,&quot;resizeTolerance&quot;:5,&quot;resizeMethod&quot;:&quot;aspectRatio16by9&quot;,&quot;sizeHeight&quot;:true,&quot;scrolling&quot;:false,&quot;sizeWidth&quot;:false,&quot;autoResize&quot;:true}],&quot;widthXS&quot;:6},{&quot;content&quot;:[{&quot;type&quot;:&quot;view&quot;,&quot;nodeID&quot;:&quot;185&quot;,&quot;resizeTolerance&quot;:5,&quot;resizeMethod&quot;:&quot;aspectRatio16by9&quot;,&quot;sizeHeight&quot;:true,&quot;scrolling&quot;:false,&quot;sizeWidth&quot;:false,&quot;autoResize&quot;:true}],&quot;widthXS&quot;:6}]}],&quot;widthXS&quot;:12}]},{&quot;type&quot;:&quot;row&quot;,&quot;columns&quot;:[{&quot;content&quot;:[{&quot;type&quot;:&quot;view&quot;,&quot;nodeID&quot;:&quot;192&quot;,&quot;resizeTolerance&quot;:5,&quot;resizeMethod&quot;:&quot;viewLowestElement&quot;,&quot;sizeHeight&quot;:true,&quot;scrolling&quot;:false,&quot;sizeWidth&quot;:false,&quot;autoResize&quot;:true},{&quot;type&quot;:&quot;view&quot;,&quot;nodeID&quot;:&quot;196&quot;,&quot;resizeTolerance&quot;:5,&quot;resizeMethod&quot;:&quot;viewLowestElement&quot;,&quot;sizeHeight&quot;:true,&quot;scrolling&quot;:false,&quot;sizeWidth&quot;:false,&quot;autoResize&quot;:true},{&quot;type&quot;:&quot;view&quot;,&quot;nodeID&quot;:&quot;193&quot;,&quot;resizeTolerance&quot;:5,&quot;resizeMethod&quot;:&quot;viewLowestElement&quot;,&quot;sizeHeight&quot;:true,&quot;scrolling&quot;:false,&quot;sizeWidth&quot;:false,&quot;autoResize&quot;:true},{&quot;type&quot;:&quot;view&quot;,&quot;nodeID&quot;:&quot;186&quot;,&quot;minHeight&quot;:200,&quot;resizeTolerance&quot;:5,&quot;resizeMethod&quot;:&quot;viewLowestElement&quot;,&quot;sizeHeight&quot;:true,&quot;scrolling&quot;:false,&quot;sizeWidth&quot;:false,&quot;autoResize&quot;:true}],&quot;widthXS&quot;:12}]}]}"/>
<entry key="hideInWizard" type="xboolean" value="false"/>
<entry key="customCSS" type="xstring" value=""/>
</config>
```
