## Supplementary Software for "In vivo high-content screening in zebrafish for developmental nephrotoxicity of approved drugs": settings.xml

```
<?xml version="1.0" encoding="UTF-8"?>
<config xmlns="http://www.knime.org/2008/09/XMLConfig" xmlns:xsi="http://www.w3.org/2001/XMLSchema-instance" xsi:schemaLocation="http://www.knime.org/2008/09/XMLConfig http://www.knime.org/XMLConfig_2008_09.xsd" key="settings.xml">
<entry key="node_file" type="xstring" value="settings.xml"/>
<config key="flow_stack"/>
<config key="internal_node_subsettings">
<entry key="memory_policy" type="xstring" value="CacheSmallInMemory"/>
</config>
<config key="model">
<entry key="hideInWizard" type="xboolean" value="false"/>
<config key="columnFilter">
<entry key="filter-type" type="xstring" value="STANDARD"/>
<config key="included_names">
<entry key="array-size" type="xint" value="76"/>
<entry key="0" type="xstring" value="chemical_name"/>
<entry key="1" type="xstring" value="compoundID"/>
<entry key="2" type="xstring" value="literature_ref"/>
<entry key="3" type="xstring" value="FDA_approved"/>
<entry key="4" type="xstring" value="angleL (fold change)"/>
<entry key="5" type="xstring" value="angleL (SD fold change)"/>
<entry key="6" type="xstring" value="angleR (fold change)"/>
<entry key="7" type="xstring" value="angleR (SD fold change)"/>
<entry key="8" type="xstring" value="glomHeightL (fold change)"/>
<entry key="9" type="xstring" value="glomHeightL (SD fold change)"/>
<entry key="10" type="xstring" value="glomHeightR (fold change)"/>
<entry key="11" type="xstring" value="glomHeightR (SD fold change)"/>
<entry key="12" type="xstring" value="glomSep (fold change)"/>
<entry key="13" type="xstring" value="glomSep (SD fold change)"/>
<entry key="14" type="xstring" value="glomWidthL (fold change)"/>
<entry key="15" type="xstring" value="glomWidthL (SD fold change)"/>
<entry key="16" type="xstring" value="glomWidthR (fold change)"/>
<entry key="17" type="xstring" value="glomWidthR (SD fold change)"/>
<entry key="18" type="xstring" value="tubDiamL (fold change)"/>
<entry key="19" type="xstring" value="tubDiamL (SD fold change)"/>
<entry key="20" type="xstring" value="tubDiamR (fold change)"/>
<entry key="21" type="xstring" value="tubDiamR (SD fold change)"/>
<entry key="22" type="xstring" value="tubDist (fold change)"/>
<entry key="23" type="xstring" value="tubDist (SD fold change)"/>
<entry key="24" type="xstring" value="angleL (SD z-score)"/>
<entry key="25" type="xstring" value="angleR (SD z-score)"/>
<entry key="26" type="xstring" value="glomHeightL (SD z-score)"/>
<entry key="27" type="xstring" value="glomHeightR (SD z-score)"/>
<entry key="28" type="xstring" value="glomSep (SD z-score)"/>
<entry key="29" type="xstring" value="glomWidthL (SD z-score)"/>
<entry key="30" type="xstring" value="glomWidthR (SD z-score)"/>
<entry key="31" type="xstring" value="tubDiamL (SD z-score)"/>
<entry key="32" type="xstring" value="tubDiamR (SD z-score)"/>
<entry key="33" type="xstring" value="tubDist (SD z-score)"/>
<entry key="34" type="xstring" value="# dead"/>
<entry key="35" type="xstring" value="# curved back/tail"/>
<entry key="36" type="xstring" value="# mild oedema"/>
<entry key="37" type="xstring" value="# severe oedema"/>
<entry key="38" type="xstring" value="yolksac necrosis (20=y/0=n)"/>
<entry key="39" type="xstring" value="malformed somites (20=y/0=n)"/>
<entry key="40" type="xstring" value="heartbeat"/>
<entry key="41" type="xstring" value="other"/>
<entry key="42" type="xstring" value="ATCcode"/>
<entry key="43" type="xstring" value="ATC (A-Level)"/>
<entry key="44" type="xstring" value="description (A-level)"/>
<entry key="45" type="xstring" value="ATCcode (B-level)"/>
<entry key="46" type="xstring" value="description (B-level)"/>
<entry key="47" type="xstring" value="ATCcode (C-Level)"/>
<entry key="48" type="xstring" value="description (C-level)"/>
<entry key="49" type="xstring" value="ATCcode (D-Level)"/>
<entry key="50" type="xstring" value="description (D-Level)"/>
<entry key="51" type="xstring" value="ATC code (E-Level)"/>
<entry key="52" type="xstring" value="description (E-level)"/>
<entry key="53" type="xstring" value="rpa_maj (Sum)"/>
<entry key="54" type="xstring" value="rpa_min (Sum)"/>
<entry key="55" type="xstring" value="rpa_mod (Sum)"/>
<entry key="56" type="xstring" value="empty (Sum)"/>
<entry key="57" type="xstring" value="glom_malform (Sum)"/>
<entry key="58" type="xstring" value="glomsep_maj (Sum)"/>
<entry key="59" type="xstring" value="glomsep_min (Sum)"/>
<entry key="60" type="xstring" value="glomsep_mod (Sum)"/>
<entry key="61" type="xstring" value="liver-panc_destr (Sum)"/>
<entry key="62" type="xstring" value="normal_kidney (Sum)"/>
<entry key="63" type="xstring" value="total_embryo_number"/>
<entry key="64" type="xstring" value="rpa_maj (ratio)"/>
<entry key="65" type="xstring" value="rpa_min (ratio)"/>
<entry key="66" type="xstring" value="rpa_mod (ratio)"/>
<entry key="67" type="xstring" value="glom_malform (ratio)"/>
<entry key="68" type="xstring" value="glomsep_maj (ratio)"/>
<entry key="69" type="xstring" value="glomsep_min (ratio)"/>
<entry key="70" type="xstring" value="glomsep_mod (ratio)"/>
<entry key="71" type="xstring" value="liver-panc_pheno (ratio)"/>
<entry key="72" type="xstring" value="normal_kidney (ratio)"/>
<entry key="73" type="xstring" value="PCA dimension 0"/>
<entry key="74" type="xstring" value="PCA dimension 1"/>
<entry key="75" type="xstring" value="PCA dimension 2"/>
</config>
<config key="excluded_names">
<entry key="array-size" type="xint" value="0"/>
</config>
<entry key="enforce_option" type="xstring" value="EnforceExclusion"/>
<config key="name_pattern">
<entry key="pattern" type="xstring" value=""/>
<entry key="type" type="xstring" value="Wildcard"/>
<entry key="caseSensitive" type="xboolean" value="true"/>
</config>
<config key="datatype">
<config key="typelist">
<entry key="org.knime.core.data.StringValue" type="xboolean" value="false"/>
<entry key="org.knime.core.data.DoubleValue" type="xboolean" value="false"/>
<entry key="org.knime.core.data.IntValue" type="xboolean" value="false"/>
<entry key="org.knime.core.data.BooleanValue" type="xboolean" value="false"/>
<entry key="org.knime.core.data.LongValue" type="xboolean" value="false"/>
<entry key="org.knime.core.data.date.DateAndTimeValue" type="xboolean" value="false"/>
</config>
</config>
</config>
<entry key="selectionColumnName" type="xstring" value="Selected (JavaScript Table View)"/>
<entry key="enablePaging" type="xboolean" value="true"/>
<entry key="initialPageSize" type="xint" value="10"/>
<entry key="enablePageSizeChange" type="xboolean" value="true"/>
<config key="allowedPageSizes">
<entry key="array-size" type="xint" value="4"/>
<entry key="0" type="xint" value="10"/>
<entry key="1" type="xint" value="25"/>
<entry key="2" type="xint" value="50"/>
<entry key="3" type="xint" value="100"/>
</config>
<entry key="enableShowAll" type="xboolean" value="false"/>
<entry key="enableJumpToPage" type="xboolean" value="false"/>
<entry key="displayRowColors" type="xboolean" value="true"/>
<entry key="displayRowIDs" type="xboolean" value="true"/>
<entry key="displayColumnHeaders" type="xboolean" value="true"/>
<entry key="displayRowIndex" type="xboolean" value="false"/>
<entry key="fixedHeaders" type="xboolean" value="false"/>
<entry key="title" type="xstring" value=""/>
<entry key="subtitle" type="xstring" value=""/>
<entry key="enableSelection" type="xboolean" value="true"/>
<entry key="enableSearching" type="xboolean" value="true"/>
<entry key="enableColumnSearching" type="xboolean" value="false"/>
<entry key="enableSorting" type="xboolean" value="true"/>
<entry key="enableClearSortButton" type="xboolean" value="false"/>
<entry key="enableGlobalNumberFormat" type="xboolean" value="false"/>
<entry key="globalNumberFormatDecimals" type="xint" value="2"/>
<entry key="displayFullscreenButton" type="xboolean" value="true"/>
<entry key="enableHideUnselected" type="xboolean" value="true"/>
<entry key="displayMissingValueAsQuestionMark" type="xboolean" value="true"/>
<config key="dateTimeFormats_Internals">
<entry key="SettingsModelID" type="xstring" value="SMID_datetime"/>
<entry key="EnabledStatus" type="xboolean" value="true"/>
</config>
<config key="dateTimeFormats">
<config key="globalDateTimeLocale_Internals">
<entry key="SettingsModelID" type="xstring" value="SMID_string"/>
<entry key="EnabledStatus" type="xboolean" value="true"/>
</config>
<entry key="globalDateTimeLocale" type="xstring" value="en"/>
<config key="globalDateFormat_Internals">
<entry key="SettingsModelID" type="xstring" value="SMID_string"/>
<entry key="EnabledStatus" type="xboolean" value="true"/>
</config>
<entry key="globalDateFormat" type="xstring" value="YYYY-MM-DD"/>
<config key="globalLocalDateFormat_Internals">
<entry key="SettingsModelID" type="xstring" value="SMID_string"/>
<entry key="EnabledStatus" type="xboolean" value="true"/>
</config>
<entry key="globalLocalDateFormat" type="xstring" value="YYYY-MM-DD"/>
<config key="globalLocalDateTimeFormat_Internals">
<entry key="SettingsModelID" type="xstring" value="SMID_string"/>
<entry key="EnabledStatus" type="xboolean" value="true"/>
</config>
<entry key="globalLocalDateTimeFormat" type="xstring" value="YYYY-MM-DD"/>
<config key="globalLocalTimeFormat_Internals">
<entry key="SettingsModelID" type="xstring" value="SMID_string"/>
<entry key="EnabledStatus" type="xboolean" value="true"/>
</config>
<entry key="globalLocalTimeFormat" type="xstring" value="HH:mm:ss"/>
<config key="globalZonedDateTimeFormat_Internals">
<entry key="SettingsModelID" type="xstring" value="SMID_string"/>
<entry key="EnabledStatus" type="xboolean" value="true"/>
</config>
<entry key="globalZonedDateTimeFormat" type="xstring" value="YYYY-MM-DD z"/>
<config key="timezone_Internals">
<entry key="SettingsModelID" type="xstring" value="SMID_string"/>
<entry key="EnabledStatus" type="xboolean" value="true"/>
</config>
<entry key="timezone" type="xstring" value="Europe/Berlin"/>
</config>
<entry key="singleSelection" type="xboolean" value="false"/>
<entry key="enableClearSelectionButton" type="xboolean" value="true"/>
<entry key="maxRows" type="xint" value="100000"/>
<entry key="enableLazyLoading" type="xboolean" value="false"/>
<entry key="publishSelection" type="xboolean" value="true"/>
<entry key="subscribeSelection" type="xboolean" value="true"/>
<entry key="publishFilter" type="xboolean" value="true"/>
<entry key="subscribeFilter" type="xboolean" value="true"/>
<entry key="hideUnselected" type="xboolean" value="false"/>
<entry key="customCSS" type="xstring" value=""/>
</config>
<config key="nodeAnnotation">
<entry key="text" type="xstring" value="Add table for interactive view"/>
<entry key="bgcolor" type="xint" value="16777215"/>
<entry key="x-coordinate" type="xint" value="1104"/>
<entry key="y-coordinate" type="xint" value="359"/>
<entry key="width" type="xint" value="153"/>
<entry key="height" type="xint" value="15"/>
<entry key="alignment" type="xstring" value="CENTER"/>
<entry key="borderSize" type="xint" value="0"/>
<entry key="borderColor" type="xint" value="16777215"/>
<entry key="defFontSize" type="xint" value="9"/>
<entry key="annotation-version" type="xint" value="20151123"/>
<config key="styles"/>
</config>
<entry key="customDescription" type="xstring" isnull="true" value=""/>
<entry key="state" type="xstring" value="EXECUTED"/>
<entry key="factory" type="xstring" value="org.knime.js.base.node.viz.pagedTable.PagedTableViewNodeFactory"/>
<entry key="node-name" type="xstring" value="Table View"/>
<entry key="node-bundle-name" type="xstring" value="KNIME JavaScript Base Views"/>
<entry key="node-bundle-symbolic-name" type="xstring" value="org.knime.js.views"/>
<entry key="node-bundle-vendor" type="xstring" value="KNIME AG, Zurich, Switzerland"/>
<entry key="node-bundle-version" type="xstring" value="4.1.2.v202003032007"/>
<entry key="node-feature-name" type="xstring" value="KNIME JavaScript Views"/>
<entry key="node-feature-symbolic-name" type="xstring" value="org.knime.features.js.views.feature.group"/>
<entry key="node-feature-vendor" type="xstring" value="KNIME AG, Zurich, Switzerland"/>
<entry key="node-feature-version" type="xstring" value="4.1.2.v202003032007"/>
<config key="factory_settings"/>
<entry key="name" type="xstring" value="Table View"/>
<entry key="hasContent" type="xboolean" value="true"/>
<entry key="isInactive" type="xboolean" value="false"/>
<config key="ports">
<config key="port_1">
<entry key="index" type="xint" value="1"/>
<entry key="port_spec_class" type="xstring" value="org.knime.core.data.DataTableSpec"/>
<entry key="port_object_class" type="xstring" value="org.knime.core.node.BufferedDataTable"/>
<entry key="port_object_summary" type="xstring" value="Rows: 1236, Cols: 77"/>
<entry key="port_dir_location" type="xstring" value="port_1"/>
</config>
</config>
<config key="internalObjects">
<entry key="location" type="xstring" value="internalTables"/>
<config key="content">
<config key="object_0">
<entry key="index" type="xint" value="0"/>
<entry key="type" type="xstring" value="table"/>
<entry key="table_dir_location" type="xstring" value="object_0"/>
</config>
</config>
</config>
<config key="filestores">
<entry key="file_store_location" type="xstring" isnull="true" value=""/>
<entry key="file_store_id" type="xstring" value="660aa818-c0c0-460a-adad-722f9096b900"/>
</config>
</config>
```
