## Supplementary Software for "In vivo high-content screening in zebrafish for developmental nephrotoxicity of approved drugs": workflow.knime

```
<?xml version="1.0" encoding="UTF-8"?>
<config xmlns="http://www.knime.org/2008/09/XMLConfig" xmlns:xsi="http://www.w3.org/2001/XMLSchema-instance" xsi:schemaLocation="http://www.knime.org/2008/09/XMLConfig http://www.knime.org/XMLConfig_2008_09.xsd" key="workflow.knime">
<entry key="created_by" type="xstring" value="4.1.2.v202003050920"/>
<entry key="created_by_nightly" type="xboolean" value="false"/>
<entry key="version" type="xstring" value="4.1.0"/>
<entry key="name" type="xstring" value="Interactive Dashboard"/>
<config key="authorInformation">
<entry key="authored-by" type="xstring" value="&lt;unknown&gt;"/>
<entry key="authored-when" type="xstring" value="1970-01-01 01:00:00 +0100"/>
<entry key="lastEdited-by" type="xstring" isnull="true" value=""/>
<entry key="lastEdited-when" type="xstring" isnull="true" value=""/>
</config>
<config key="nodeAnnotation">
<entry key="text" type="xstring" value="Right click%%00013%%00010Execute and Open view"/>
<entry key="bgcolor" type="xint" value="16777215"/>
<entry key="x-coordinate" type="xint" value="757"/>
<entry key="y-coordinate" type="xint" value="599"/>
<entry key="width" type="xint" value="127"/>
<entry key="height" type="xint" value="30"/>
<entry key="alignment" type="xstring" value="CENTER"/>
<entry key="borderSize" type="xint" value="0"/>
<entry key="borderColor" type="xint" value="16777215"/>
<entry key="defFontSize" type="xint" value="9"/>
<entry key="annotation-version" type="xint" value="20151123"/>
<config key="styles"/>
</config>
<entry key="customDescription" type="xstring" isnull="true" value=""/>
<entry key="state" type="xstring" value="EXECUTED"/>
<config key="workflow_credentials"/>
<config key="annotations">
<config key="annotation_0">
<entry key="text" type="xstring" value="Line plot in fold change%%00013%%00010PCA plot from Z score%%00013%%00010(PCA shoudl always be on%%00013%%00010normalized data)%%00013%%00010%%00013%%00010%%00013%%00010## ISSUES ##%%00013%%00010- Highlighting in the parallel line plot does not highlight in the table in single selection mode.%%00013%%00010Ask the KNIMErs upon publication%%00013%%00010%%00013%%00010- Using a flow variable for the stepping crashes"/>
<entry key="bgcolor" type="xint" value="16777215"/>
<entry key="x-coordinate" type="xint" value="320"/>
<entry key="y-coordinate" type="xint" value="600"/>
<entry key="width" type="xint" value="721"/>
<entry key="height" type="xint" value="281"/>
<entry key="alignment" type="xstring" value="LEFT"/>
<entry key="borderSize" type="xint" value="10"/>
<entry key="borderColor" type="xint" value="16766976"/>
<entry key="defFontSize" type="xint" value="9"/>
<entry key="annotation-version" type="xint" value="20151123"/>
<config key="styles"/>
</config>
</config>
<config key="nodes">
<config key="node_180">
<entry key="id" type="xint" value="180"/>
<entry key="node_settings_file" type="xstring" value="3D Scatter Plot _Plotly_ (#180)/settings.xml"/>
<entry key="node_is_meta" type="xboolean" value="false"/>
<entry key="node_type" type="xstring" value="NativeNode"/>
<entry key="ui_classname" type="xstring" value="org.knime.core.node.workflow.NodeUIInformation"/>
<config key="ui_settings">
<config key="extrainfo.node.bounds">
<entry key="array-size" type="xint" value="4"/>
<entry key="0" type="xint" value="1164"/>
<entry key="1" type="xint" value="517"/>
<entry key="2" type="xint" value="70"/>
<entry key="3" type="xint" value="93"/>
</config>
</config>
</config>
<config key="node_181">
<entry key="id" type="xint" value="181"/>
<entry key="node_settings_file" type="xstring" value="PCA (#181)/settings.xml"/>
<entry key="node_is_meta" type="xboolean" value="false"/>
<entry key="node_type" type="xstring" value="NativeNode"/>
<entry key="ui_classname" type="xstring" value="org.knime.core.node.workflow.NodeUIInformation"/>
<config key="ui_settings">
<config key="extrainfo.node.bounds">
<entry key="array-size" type="xint" value="4"/>
<entry key="0" type="xint" value="404"/>
<entry key="1" type="xint" value="177"/>
<entry key="2" type="xint" value="50"/>
<entry key="3" type="xint" value="78"/>
</config>
</config>
</config>
<config key="node_185">
<entry key="id" type="xint" value="185"/>
<entry key="node_settings_file" type="xstring" value="Parallel Coordinates Plot (#185)/settings.xml"/>
<entry key="node_is_meta" type="xboolean" value="false"/>
<entry key="node_type" type="xstring" value="NativeNode"/>
<entry key="ui_classname" type="xstring" value="org.knime.core.node.workflow.NodeUIInformation"/>
<config key="ui_settings">
<config key="extrainfo.node.bounds">
<entry key="array-size" type="xint" value="4"/>
<entry key="0" type="xint" value="1364"/>
<entry key="1" type="xint" value="177"/>
<entry key="2" type="xint" value="103"/>
<entry key="3" type="xint" value="93"/>
</config>
</config>
</config>
<config key="node_186">
<entry key="id" type="xint" value="186"/>
<entry key="node_settings_file" type="xstring" value="Table View (#186)/settings.xml"/>
<entry key="node_is_meta" type="xboolean" value="false"/>
<entry key="node_type" type="xstring" value="NativeNode"/>
<entry key="ui_classname" type="xstring" value="org.knime.core.node.workflow.NodeUIInformation"/>
<config key="ui_settings">
<config key="extrainfo.node.bounds">
<entry key="array-size" type="xint" value="4"/>
<entry key="0" type="xint" value="1164"/>
<entry key="1" type="xint" value="297"/>
<entry key="2" type="xint" value="67"/>
<entry key="3" type="xint" value="78"/>
</config>
</config>
</config>
<config key="node_187">
<entry key="id" type="xint" value="187"/>
<entry key="node_settings_file" type="xstring" value="Component Input (#187)/settings.xml"/>
<entry key="node_is_meta" type="xboolean" value="false"/>
<entry key="node_type" type="xstring" value="NativeNode"/>
<entry key="ui_classname" type="xstring" value="org.knime.core.node.workflow.NodeUIInformation"/>
<config key="ui_settings">
<config key="extrainfo.node.bounds">
<entry key="array-size" type="xint" value="4"/>
<entry key="0" type="xint" value="-36"/>
<entry key="1" type="xint" value="177"/>
<entry key="2" type="xint" value="105"/>
<entry key="3" type="xint" value="78"/>
</config>
</config>
</config>
<config key="node_188">
<entry key="id" type="xint" value="188"/>
<entry key="node_settings_file" type="xstring" value="Component Output (#188)/settings.xml"/>
<entry key="node_is_meta" type="xboolean" value="false"/>
<entry key="node_type" type="xstring" value="NativeNode"/>
<entry key="ui_classname" type="xstring" value="org.knime.core.node.workflow.NodeUIInformation"/>
<config key="ui_settings">
<config key="extrainfo.node.bounds">
<entry key="array-size" type="xint" value="4"/>
<entry key="0" type="xint" value="1564"/>
<entry key="1" type="xint" value="177"/>
<entry key="2" type="xint" value="116"/>
<entry key="3" type="xint" value="78"/>
</config>
</config>
</config>
<config key="node_192">
<entry key="id" type="xint" value="192"/>
<entry key="node_settings_file" type="xstring" value="Interactive Range Slider Filter Widget (#192)/settings.xml"/>
<entry key="node_is_meta" type="xboolean" value="false"/>
<entry key="node_type" type="xstring" value="NativeNode"/>
<entry key="ui_classname" type="xstring" value="org.knime.core.node.workflow.NodeUIInformation"/>
<config key="ui_settings">
<config key="extrainfo.node.bounds">
<entry key="array-size" type="xint" value="4"/>
<entry key="0" type="xint" value="684"/>
<entry key="1" type="xint" value="177"/>
<entry key="2" type="xint" value="117"/>
<entry key="3" type="xint" value="93"/>
</config>
</config>
</config>
<config key="node_193">
<entry key="id" type="xint" value="193"/>
<entry key="node_settings_file" type="xstring" value="Interactive Range Slider Filter Widget (#193)/settings.xml"/>
<entry key="node_is_meta" type="xboolean" value="false"/>
<entry key="node_type" type="xstring" value="NativeNode"/>
<entry key="ui_classname" type="xstring" value="org.knime.core.node.workflow.NodeUIInformation"/>
<config key="ui_settings">
<config key="extrainfo.node.bounds">
<entry key="array-size" type="xint" value="4"/>
<entry key="0" type="xint" value="964"/>
<entry key="1" type="xint" value="177"/>
<entry key="2" type="xint" value="117"/>
<entry key="3" type="xint" value="93"/>
</config>
</config>
</config>
<config key="node_196">
<entry key="id" type="xint" value="196"/>
<entry key="node_settings_file" type="xstring" value="Interactive Range Slider Filter Widget (#196)/settings.xml"/>
<entry key="node_is_meta" type="xboolean" value="false"/>
<entry key="node_type" type="xstring" value="NativeNode"/>
<entry key="ui_classname" type="xstring" value="org.knime.core.node.workflow.NodeUIInformation"/>
<config key="ui_settings">
<config key="extrainfo.node.bounds">
<entry key="array-size" type="xint" value="4"/>
<entry key="0" type="xint" value="824"/>
<entry key="1" type="xint" value="177"/>
<entry key="2" type="xint" value="117"/>
<entry key="3" type="xint" value="93"/>
</config>
</config>
</config>
<config key="node_206">
<entry key="id" type="xint" value="206"/>
<entry key="node_settings_file" type="xstring" value="Compute expl (#206)/settings.xml"/>
<entry key="node_is_meta" type="xboolean" value="true"/>
<entry key="node_type" type="xstring" value="SubNode"/>
<entry key="ui_classname" type="xstring" value="org.knime.core.node.workflow.NodeUIInformation"/>
<config key="ui_settings">
<config key="extrainfo.node.bounds">
<entry key="array-size" type="xint" value="4"/>
<entry key="0" type="xint" value="224"/>
<entry key="1" type="xint" value="477"/>
<entry key="2" type="xint" value="119"/>
<entry key="3" type="xint" value="93"/>
</config>
</config>
</config>
<config key="node_207">
<entry key="id" type="xint" value="207"/>
<entry key="node_settings_file" type="xstring" value="Column Rename _Regex_ (#207)/settings.xml"/>
<entry key="node_is_meta" type="xboolean" value="false"/>
<entry key="node_type" type="xstring" value="NativeNode"/>
<entry key="ui_classname" type="xstring" value="org.knime.core.node.workflow.NodeUIInformation"/>
<config key="ui_settings">
<config key="extrainfo.node.bounds">
<entry key="array-size" type="xint" value="4"/>
<entry key="0" type="xint" value="1164"/>
<entry key="1" type="xint" value="177"/>
<entry key="2" type="xint" value="102"/>
<entry key="3" type="xint" value="93"/>
</config>
</config>
</config>
</config>
<config key="connections">
<config key="connection_0">
<entry key="sourceID" type="xint" value="181"/>
<entry key="destID" type="xint" value="192"/>
<entry key="sourcePort" type="xint" value="1"/>
<entry key="destPort" type="xint" value="1"/>
<entry key="ui_classname" type="xstring" value="org.knime.core.node.workflow.ConnectionUIInformation"/>
<config key="ui_settings">
<entry key="extrainfo.conn.bendpoints_size" type="xint" value="0"/>
</config>
</config>
<config key="connection_1">
<entry key="sourceID" type="xint" value="187"/>
<entry key="destID" type="xint" value="206"/>
<entry key="sourcePort" type="xint" value="1"/>
<entry key="destPort" type="xint" value="1"/>
<entry key="ui_classname" type="xstring" value="org.knime.core.node.workflow.ConnectionUIInformation"/>
<config key="ui_settings">
<entry key="extrainfo.conn.bendpoints_size" type="xint" value="0"/>
</config>
</config>
<config key="connection_2">
<entry key="sourceID" type="xint" value="187"/>
<entry key="destID" type="xint" value="181"/>
<entry key="sourcePort" type="xint" value="1"/>
<entry key="destPort" type="xint" value="1"/>
<entry key="ui_classname" type="xstring" value="org.knime.core.node.workflow.ConnectionUIInformation"/>
<config key="ui_settings">
<entry key="extrainfo.conn.bendpoints_size" type="xint" value="0"/>
</config>
</config>
<config key="connection_3">
<entry key="sourceID" type="xint" value="192"/>
<entry key="destID" type="xint" value="196"/>
<entry key="sourcePort" type="xint" value="1"/>
<entry key="destPort" type="xint" value="1"/>
<entry key="ui_classname" type="xstring" value="org.knime.core.node.workflow.ConnectionUIInformation"/>
<config key="ui_settings">
<entry key="extrainfo.conn.bendpoints_size" type="xint" value="0"/>
</config>
</config>
<config key="connection_4">
<entry key="sourceID" type="xint" value="193"/>
<entry key="destID" type="xint" value="180"/>
<entry key="sourcePort" type="xint" value="1"/>
<entry key="destPort" type="xint" value="1"/>
<entry key="ui_classname" type="xstring" value="org.knime.core.node.workflow.ConnectionUIInformation"/>
<config key="ui_settings">
<entry key="extrainfo.conn.bendpoints_size" type="xint" value="0"/>
</config>
</config>
<config key="connection_5">
<entry key="sourceID" type="xint" value="193"/>
<entry key="destID" type="xint" value="186"/>
<entry key="sourcePort" type="xint" value="1"/>
<entry key="destPort" type="xint" value="1"/>
<entry key="ui_classname" type="xstring" value="org.knime.core.node.workflow.ConnectionUIInformation"/>
<config key="ui_settings">
<entry key="extrainfo.conn.bendpoints_size" type="xint" value="0"/>
</config>
</config>
<config key="connection_6">
<entry key="sourceID" type="xint" value="193"/>
<entry key="destID" type="xint" value="207"/>
<entry key="sourcePort" type="xint" value="1"/>
<entry key="destPort" type="xint" value="1"/>
</config>
<config key="connection_7">
<entry key="sourceID" type="xint" value="196"/>
<entry key="destID" type="xint" value="193"/>
<entry key="sourcePort" type="xint" value="1"/>
<entry key="destPort" type="xint" value="1"/>
<entry key="ui_classname" type="xstring" value="org.knime.core.node.workflow.ConnectionUIInformation"/>
<config key="ui_settings">
<entry key="extrainfo.conn.bendpoints_size" type="xint" value="0"/>
</config>
</config>
<config key="connection_8">
<entry key="sourceID" type="xint" value="206"/>
<entry key="destID" type="xint" value="180"/>
<entry key="sourcePort" type="xint" value="1"/>
<entry key="destPort" type="xint" value="0"/>
</config>
<config key="connection_9">
<entry key="sourceID" type="xint" value="207"/>
<entry key="destID" type="xint" value="185"/>
<entry key="sourcePort" type="xint" value="1"/>
<entry key="destPort" type="xint" value="1"/>
<entry key="ui_classname" type="xstring" value="org.knime.core.node.workflow.ConnectionUIInformation"/>
<config key="ui_settings">
<entry key="extrainfo.conn.bendpoints_size" type="xint" value="0"/>
</config>
</config>
</config>
<config key="workflow_editor_settings">
<entry key="workflow.editor.snapToGrid" type="xboolean" value="true"/>
<entry key="workflow.editor.ShowGrid" type="xboolean" value="true"/>
<entry key="workflow.editor.gridX" type="xint" value="20"/>
<entry key="workflow.editor.gridY" type="xint" value="20"/>
<entry key="workflow.editor.zoomLevel" type="xdouble" value="1.0"/>
<entry key="workflow.editor.curvedConnections" type="xboolean" value="false"/>
<entry key="workflow.editor.connectionWidth" type="xint" value="1"/>
</config>
</config>
```
