## Supplementary Software for "In vivo high-content screening in zebrafish for developmental nephrotoxicity of approved drugs": settings.xml

```
<?xml version="1.0" encoding="UTF-8"?>
<config xmlns="http://www.knime.org/2008/09/XMLConfig" xmlns:xsi="http://www.w3.org/2001/XMLSchema-instance" xsi:schemaLocation="http://www.knime.org/2008/09/XMLConfig http://www.knime.org/XMLConfig_2008_09.xsd" key="settings.xml">
<entry key="node_file" type="xstring" value="settings.xml"/>
<config key="flow_stack"/>
<config key="internal_node_subsettings">
<entry key="memory_policy" type="xstring" value="CacheSmallInMemory"/>
</config>
<config key="model">
<entry key="SHEET_NAME" type="xstring" isnull="true" value=""/>
<entry key="READ_ALL_DATA" type="xboolean" value="true"/>
<entry key="FIRST_ROW" type="xint" value="1"/>
<entry key="LAST_ROW" type="xint" value="0"/>
<entry key="FIRST_COL" type="xstring" value="A"/>
<entry key="LAST_COL" type="xstring" isnull="true" value=""/>
<entry key="HAS_COL_HDRS" type="xboolean" value="true"/>
<entry key="COL_HDR_ROW" type="xint" value="1"/>
<entry key="INDEX_CONTINUOUS" type="xboolean" value="true"/>
<entry key="INDEX_JUMP_SKIPS" type="xboolean" value="false"/>
<entry key="HAS_ROW_HDRS" type="xboolean" value="false"/>
<entry key="ROW_HDR_COL" type="xstring" value="A"/>
<entry key="MISS_VAL_PATTERN" type="xstring" isnull="true" value=""/>
<entry key="SKIP_EMPTY_COLS" type="xboolean" value="true"/>
<entry key="SKIP_EMPTY_ROWS" type="xboolean" value="true"/>
<entry key="SKIP_HIDDEN_COLS" type="xboolean" value="true"/>
<entry key="KEEP_XL_HDR" type="xboolean" value="false"/>
<entry key="UNIQUIFY_ROWID" type="xboolean" value="false"/>
<entry key="FORMULA_ERR_USE_PATTERN" type="xboolean" value="true"/>
<entry key="FORMULA_ERR_PATTERN" type="xstring" value="#XL_EVAL_ERROR#"/>
<entry key="REEVALUATE_FORMULAE" type="xboolean" value="false"/>
<entry key="TIMEOUT_IN_SECONDS" type="xint" value="1"/>
<entry key="NO_PREVIEW" type="xboolean" value="false"/>
<config key="FILE_CHOOSER_Internals">
<entry key="SettingsModelID" type="xstring" value="SMID_FileChooserGen2"/>
<entry key="EnabledStatus" type="xboolean" value="true"/>
</config>
<config key="FILE_CHOOSER">
<entry key="filesystem" type="xstring" value=""/>
<entry key="knime_filesystem" type="xstring" value="knime.workflow"/>
<entry key="knime_mountpoint_filesystem" type="xstring" isnull="true" value=""/>
<entry key="path_or_url" type="xstring" value="D:\Jochen\KIDNEY-Screen\results\ExplorationToolData.xls"/>
<entry key="include_subfolders" type="xboolean" value="false"/>
<entry key="filter_files_extension" type="xboolean" value="true"/>
<entry key="filter_expression_extension" type="xstring" value="xls;xlsx"/>
<entry key="filter_case_sensitive_extension" type="xboolean" value="false"/>
<entry key="filter_files_name" type="xboolean" value="false"/>
<entry key="filter_expression_name" type="xstring" value="*"/>
<entry key="filter_case_sensitive_name" type="xboolean" value="false"/>
<entry key="filter_mode" type="xstring" value="WILDCARD"/>
<entry key="filter_hidden_files" type="xboolean" value="true"/>
</config>
<config key="fileOrFolderModel_Internals">
<entry key="SettingsModelID" type="xstring" value="SMID_string"/>
<entry key="EnabledStatus" type="xboolean" value="true"/>
</config>
<entry key="fileOrFolderModel" type="xstring" value="FILE"/>
<entry key="XLS_SettingsForSpecID" type="xstring" value="SettingsID:FILELocal File System?-110101101-111001#XL_EVAL_ERROR#010"/>
<config key="XLS_DataTableSpec">
<entry key="spec_name" type="xstring" value="D:\Jochen\KIDNEY-Screen\results\ExplorationToolData.xls [results]"/>
<entry key="number_columns" type="xint" value="84"/>
<config key="column_spec_0">
<entry key="column_name" type="xstring" value="row ID"/>
<config key="element_names">
<entry key="array-size" type="xint" value="0"/>
</config>
<config key="column_type">
<entry key="cell_class" type="xstring" value="org.knime.core.data.def.StringCell"/>
</config>
<config key="column_domain"/>
<config key="column_properties"/>
<config key="meta_data"/>
</config>
<config key="column_spec_1">
<entry key="column_name" type="xstring" value="chemical_name"/>
<config key="element_names">
<entry key="array-size" type="xint" value="0"/>
</config>
<config key="column_type">
<entry key="cell_class" type="xstring" value="org.knime.core.data.def.StringCell"/>
</config>
<config key="column_domain"/>
<config key="column_properties"/>
<config key="meta_data"/>
</config>
<config key="column_spec_2">
<entry key="column_name" type="xstring" value="compoundID"/>
<config key="element_names">
<entry key="array-size" type="xint" value="0"/>
</config>
<config key="column_type">
<entry key="cell_class" type="xstring" value="org.knime.core.data.def.StringCell"/>
</config>
<config key="column_domain"/>
<config key="column_properties"/>
<config key="meta_data"/>
</config>
<config key="column_spec_3">
<entry key="column_name" type="xstring" value="literature_ref"/>
<config key="element_names">
<entry key="array-size" type="xint" value="0"/>
</config>
<config key="column_type">
<entry key="cell_class" type="xstring" value="org.knime.core.data.def.StringCell"/>
</config>
<config key="column_domain"/>
<config key="column_properties"/>
<config key="meta_data"/>
</config>
<config key="column_spec_4">
<entry key="column_name" type="xstring" value="FDA_approved"/>
<config key="element_names">
<entry key="array-size" type="xint" value="0"/>
</config>
<config key="column_type">
<entry key="cell_class" type="xstring" value="org.knime.core.data.def.StringCell"/>
</config>
<config key="column_domain"/>
<config key="column_properties"/>
<config key="meta_data"/>
</config>
<config key="column_spec_5">
<entry key="column_name" type="xstring" value="angleL (fold change)"/>
<config key="element_names">
<entry key="array-size" type="xint" value="0"/>
</config>
<config key="column_type">
<entry key="cell_class" type="xstring" value="org.knime.core.data.def.DoubleCell"/>
</config>
<config key="column_domain"/>
<config key="column_properties"/>
<config key="meta_data"/>
</config>
<config key="column_spec_6">
<entry key="column_name" type="xstring" value="angleL (SD fold change)"/>
<config key="element_names">
<entry key="array-size" type="xint" value="0"/>
</config>
<config key="column_type">
<entry key="cell_class" type="xstring" value="org.knime.core.data.def.DoubleCell"/>
</config>
<config key="column_domain"/>
<config key="column_properties"/>
<config key="meta_data"/>
</config>
<config key="column_spec_7">
<entry key="column_name" type="xstring" value="angleR (fold change)"/>
<config key="element_names">
<entry key="array-size" type="xint" value="0"/>
</config>
<config key="column_type">
<entry key="cell_class" type="xstring" value="org.knime.core.data.def.DoubleCell"/>
</config>
<config key="column_domain"/>
<config key="column_properties"/>
<config key="meta_data"/>
</config>
<config key="column_spec_8">
<entry key="column_name" type="xstring" value="angleR (SD fold change)"/>
<config key="element_names">
<entry key="array-size" type="xint" value="0"/>
</config>
<config key="column_type">
<entry key="cell_class" type="xstring" value="org.knime.core.data.def.DoubleCell"/>
</config>
<config key="column_domain"/>
<config key="column_properties"/>
<config key="meta_data"/>
</config>
<config key="column_spec_9">
<entry key="column_name" type="xstring" value="glomHeightL (fold change)"/>
<config key="element_names">
<entry key="array-size" type="xint" value="0"/>
</config>
<config key="column_type">
<entry key="cell_class" type="xstring" value="org.knime.core.data.def.DoubleCell"/>
</config>
<config key="column_domain"/>
<config key="column_properties"/>
<config key="meta_data"/>
</config>
<config key="column_spec_10">
<entry key="column_name" type="xstring" value="glomHeightL (SD fold change)"/>
<config key="element_names">
<entry key="array-size" type="xint" value="0"/>
</config>
<config key="column_type">
<entry key="cell_class" type="xstring" value="org.knime.core.data.def.DoubleCell"/>
</config>
<config key="column_domain"/>
<config key="column_properties"/>
<config key="meta_data"/>
</config>
<config key="column_spec_11">
<entry key="column_name" type="xstring" value="glomHeightR (fold change)"/>
<config key="element_names">
<entry key="array-size" type="xint" value="0"/>
</config>
<config key="column_type">
<entry key="cell_class" type="xstring" value="org.knime.core.data.def.DoubleCell"/>
</config>
<config key="column_domain"/>
<config key="column_properties"/>
<config key="meta_data"/>
</config>
<config key="column_spec_12">
<entry key="column_name" type="xstring" value="glomHeightR (SD fold change)"/>
<config key="element_names">
<entry key="array-size" type="xint" value="0"/>
</config>
<config key="column_type">
<entry key="cell_class" type="xstring" value="org.knime.core.data.def.DoubleCell"/>
</config>
<config key="column_domain"/>
<config key="column_properties"/>
<config key="meta_data"/>
</config>
<config key="column_spec_13">
<entry key="column_name" type="xstring" value="glomSep (fold change)"/>
<config key="element_names">
<entry key="array-size" type="xint" value="0"/>
</config>
<config key="column_type">
<entry key="cell_class" type="xstring" value="org.knime.core.data.def.DoubleCell"/>
</config>
<config key="column_domain"/>
<config key="column_properties"/>
<config key="meta_data"/>
</config>
<config key="column_spec_14">
<entry key="column_name" type="xstring" value="glomSep (SD fold change)"/>
<config key="element_names">
<entry key="array-size" type="xint" value="0"/>
</config>
<config key="column_type">
<entry key="cell_class" type="xstring" value="org.knime.core.data.def.DoubleCell"/>
</config>
<config key="column_domain"/>
<config key="column_properties"/>
<config key="meta_data"/>
</config>
<config key="column_spec_15">
<entry key="column_name" type="xstring" value="glomWidthL (fold change)"/>
<config key="element_names">
<entry key="array-size" type="xint" value="0"/>
</config>
<config key="column_type">
<entry key="cell_class" type="xstring" value="org.knime.core.data.def.DoubleCell"/>
</config>
<config key="column_domain"/>
<config key="column_properties"/>
<config key="meta_data"/>
</config>
<config key="column_spec_16">
<entry key="column_name" type="xstring" value="glomWidthL (SD fold change)"/>
<config key="element_names">
<entry key="array-size" type="xint" value="0"/>
</config>
<config key="column_type">
<entry key="cell_class" type="xstring" value="org.knime.core.data.def.DoubleCell"/>
</config>
<config key="column_domain"/>
<config key="column_properties"/>
<config key="meta_data"/>
</config>
<config key="column_spec_17">
<entry key="column_name" type="xstring" value="glomWidthR (fold change)"/>
<config key="element_names">
<entry key="array-size" type="xint" value="0"/>
</config>
<config key="column_type">
<entry key="cell_class" type="xstring" value="org.knime.core.data.def.DoubleCell"/>
</config>
<config key="column_domain"/>
<config key="column_properties"/>
<config key="meta_data"/>
</config>
<config key="column_spec_18">
<entry key="column_name" type="xstring" value="glomWidthR (SD fold change)"/>
<config key="element_names">
<entry key="array-size" type="xint" value="0"/>
</config>
<config key="column_type">
<entry key="cell_class" type="xstring" value="org.knime.core.data.def.DoubleCell"/>
</config>
<config key="column_domain"/>
<config key="column_properties"/>
<config key="meta_data"/>
</config>
<config key="column_spec_19">
<entry key="column_name" type="xstring" value="tubDiamL (fold change)"/>
<config key="element_names">
<entry key="array-size" type="xint" value="0"/>
</config>
<config key="column_type">
<entry key="cell_class" type="xstring" value="org.knime.core.data.def.DoubleCell"/>
</config>
<config key="column_domain"/>
<config key="column_properties"/>
<config key="meta_data"/>
</config>
<config key="column_spec_20">
<entry key="column_name" type="xstring" value="tubDiamL (SD fold change)"/>
<config key="element_names">
<entry key="array-size" type="xint" value="0"/>
</config>
<config key="column_type">
<entry key="cell_class" type="xstring" value="org.knime.core.data.def.DoubleCell"/>
</config>
<config key="column_domain"/>
<config key="column_properties"/>
<config key="meta_data"/>
</config>
<config key="column_spec_21">
<entry key="column_name" type="xstring" value="tubDiamR (fold change)"/>
<config key="element_names">
<entry key="array-size" type="xint" value="0"/>
</config>
<config key="column_type">
<entry key="cell_class" type="xstring" value="org.knime.core.data.def.DoubleCell"/>
</config>
<config key="column_domain"/>
<config key="column_properties"/>
<config key="meta_data"/>
</config>
<config key="column_spec_22">
<entry key="column_name" type="xstring" value="tubDiamR (SD fold change)"/>
<config key="element_names">
<entry key="array-size" type="xint" value="0"/>
</config>
<config key="column_type">
<entry key="cell_class" type="xstring" value="org.knime.core.data.def.DoubleCell"/>
</config>
<config key="column_domain"/>
<config key="column_properties"/>
<config key="meta_data"/>
</config>
<config key="column_spec_23">
<entry key="column_name" type="xstring" value="tubDist (fold change)"/>
<config key="element_names">
<entry key="array-size" type="xint" value="0"/>
</config>
<config key="column_type">
<entry key="cell_class" type="xstring" value="org.knime.core.data.def.DoubleCell"/>
</config>
<config key="column_domain"/>
<config key="column_properties"/>
<config key="meta_data"/>
</config>
<config key="column_spec_24">
<entry key="column_name" type="xstring" value="tubDist (SD fold change)"/>
<config key="element_names">
<entry key="array-size" type="xint" value="0"/>
</config>
<config key="column_type">
<entry key="cell_class" type="xstring" value="org.knime.core.data.def.DoubleCell"/>
</config>
<config key="column_domain"/>
<config key="column_properties"/>
<config key="meta_data"/>
</config>
<config key="column_spec_25">
<entry key="column_name" type="xstring" value="angleL (z-score)"/>
<config key="element_names">
<entry key="array-size" type="xint" value="0"/>
</config>
<config key="column_type">
<entry key="cell_class" type="xstring" value="org.knime.core.data.def.DoubleCell"/>
</config>
<config key="column_domain"/>
<config key="column_properties"/>
<config key="meta_data"/>
</config>
<config key="column_spec_26">
<entry key="column_name" type="xstring" value="angleL (SD z-score)"/>
<config key="element_names">
<entry key="array-size" type="xint" value="0"/>
</config>
<config key="column_type">
<entry key="cell_class" type="xstring" value="org.knime.core.data.def.DoubleCell"/>
</config>
<config key="column_domain"/>
<config key="column_properties"/>
<config key="meta_data"/>
</config>
<config key="column_spec_27">
<entry key="column_name" type="xstring" value="angleR  (z-score)"/>
<config key="element_names">
<entry key="array-size" type="xint" value="0"/>
</config>
<config key="column_type">
<entry key="cell_class" type="xstring" value="org.knime.core.data.def.DoubleCell"/>
</config>
<config key="column_domain"/>
<config key="column_properties"/>
<config key="meta_data"/>
</config>
<config key="column_spec_28">
<entry key="column_name" type="xstring" value="angleR (SD z-score)"/>
<config key="element_names">
<entry key="array-size" type="xint" value="0"/>
</config>
<config key="column_type">
<entry key="cell_class" type="xstring" value="org.knime.core.data.def.DoubleCell"/>
</config>
<config key="column_domain"/>
<config key="column_properties"/>
<config key="meta_data"/>
</config>
<config key="column_spec_29">
<entry key="column_name" type="xstring" value="glomHeightL (z-score)"/>
<config key="element_names">
<entry key="array-size" type="xint" value="0"/>
</config>
<config key="column_type">
<entry key="cell_class" type="xstring" value="org.knime.core.data.def.DoubleCell"/>
</config>
<config key="column_domain"/>
<config key="column_properties"/>
<config key="meta_data"/>
</config>
<config key="column_spec_30">
<entry key="column_name" type="xstring" value="glomHeightL (SD z-score)"/>
<config key="element_names">
<entry key="array-size" type="xint" value="0"/>
</config>
<config key="column_type">
<entry key="cell_class" type="xstring" value="org.knime.core.data.def.DoubleCell"/>
</config>
<config key="column_domain"/>
<config key="column_properties"/>
<config key="meta_data"/>
</config>
<config key="column_spec_31">
<entry key="column_name" type="xstring" value="glomHeightR  (z-score)"/>
<config key="element_names">
<entry key="array-size" type="xint" value="0"/>
</config>
<config key="column_type">
<entry key="cell_class" type="xstring" value="org.knime.core.data.def.DoubleCell"/>
</config>
<config key="column_domain"/>
<config key="column_properties"/>
<config key="meta_data"/>
</config>
<config key="column_spec_32">
<entry key="column_name" type="xstring" value="glomHeightR (SD z-score)"/>
<config key="element_names">
<entry key="array-size" type="xint" value="0"/>
</config>
<config key="column_type">
<entry key="cell_class" type="xstring" value="org.knime.core.data.def.DoubleCell"/>
</config>
<config key="column_domain"/>
<config key="column_properties"/>
<config key="meta_data"/>
</config>
<config key="column_spec_33">
<entry key="column_name" type="xstring" value="glomSep (z-score)"/>
<config key="element_names">
<entry key="array-size" type="xint" value="0"/>
</config>
<config key="column_type">
<entry key="cell_class" type="xstring" value="org.knime.core.data.def.DoubleCell"/>
</config>
<config key="column_domain"/>
<config key="column_properties"/>
<config key="meta_data"/>
</config>
<config key="column_spec_34">
<entry key="column_name" type="xstring" value="glomSep (SD z-score)"/>
<config key="element_names">
<entry key="array-size" type="xint" value="0"/>
</config>
<config key="column_type">
<entry key="cell_class" type="xstring" value="org.knime.core.data.def.DoubleCell"/>
</config>
<config key="column_domain"/>
<config key="column_properties"/>
<config key="meta_data"/>
</config>
<config key="column_spec_35">
<entry key="column_name" type="xstring" value="glomWidthL (z-score)"/>
<config key="element_names">
<entry key="array-size" type="xint" value="0"/>
</config>
<config key="column_type">
<entry key="cell_class" type="xstring" value="org.knime.core.data.def.DoubleCell"/>
</config>
<config key="column_domain"/>
<config key="column_properties"/>
<config key="meta_data"/>
</config>
<config key="column_spec_36">
<entry key="column_name" type="xstring" value="glomWidthL (SD z-score)"/>
<config key="element_names">
<entry key="array-size" type="xint" value="0"/>
</config>
<config key="column_type">
<entry key="cell_class" type="xstring" value="org.knime.core.data.def.DoubleCell"/>
</config>
<config key="column_domain"/>
<config key="column_properties"/>
<config key="meta_data"/>
</config>
<config key="column_spec_37">
<entry key="column_name" type="xstring" value="glomWidthR  (z-score)"/>
<config key="element_names">
<entry key="array-size" type="xint" value="0"/>
</config>
<config key="column_type">
<entry key="cell_class" type="xstring" value="org.knime.core.data.def.DoubleCell"/>
</config>
<config key="column_domain"/>
<config key="column_properties"/>
<config key="meta_data"/>
</config>
<config key="column_spec_38">
<entry key="column_name" type="xstring" value="glomWidthR (SD z-score)"/>
<config key="element_names">
<entry key="array-size" type="xint" value="0"/>
</config>
<config key="column_type">
<entry key="cell_class" type="xstring" value="org.knime.core.data.def.DoubleCell"/>
</config>
<config key="column_domain"/>
<config key="column_properties"/>
<config key="meta_data"/>
</config>
<config key="column_spec_39">
<entry key="column_name" type="xstring" value="tubDiamL (z-score)"/>
<config key="element_names">
<entry key="array-size" type="xint" value="0"/>
</config>
<config key="column_type">
<entry key="cell_class" type="xstring" value="org.knime.core.data.def.DoubleCell"/>
</config>
<config key="column_domain"/>
<config key="column_properties"/>
<config key="meta_data"/>
</config>
<config key="column_spec_40">
<entry key="column_name" type="xstring" value="tubDiamL (SD z-score)"/>
<config key="element_names">
<entry key="array-size" type="xint" value="0"/>
</config>
<config key="column_type">
<entry key="cell_class" type="xstring" value="org.knime.core.data.def.DoubleCell"/>
</config>
<config key="column_domain"/>
<config key="column_properties"/>
<config key="meta_data"/>
</config>
<config key="column_spec_41">
<entry key="column_name" type="xstring" value="tubDiamR  (z-score)"/>
<config key="element_names">
<entry key="array-size" type="xint" value="0"/>
</config>
<config key="column_type">
<entry key="cell_class" type="xstring" value="org.knime.core.data.def.DoubleCell"/>
</config>
<config key="column_domain"/>
<config key="column_properties"/>
<config key="meta_data"/>
</config>
<config key="column_spec_42">
<entry key="column_name" type="xstring" value="tubDiamR (SD z-score)"/>
<config key="element_names">
<entry key="array-size" type="xint" value="0"/>
</config>
<config key="column_type">
<entry key="cell_class" type="xstring" value="org.knime.core.data.def.DoubleCell"/>
</config>
<config key="column_domain"/>
<config key="column_properties"/>
<config key="meta_data"/>
</config>
<config key="column_spec_43">
<entry key="column_name" type="xstring" value="tubDist  (z-score)"/>
<config key="element_names">
<entry key="array-size" type="xint" value="0"/>
</config>
<config key="column_type">
<entry key="cell_class" type="xstring" value="org.knime.core.data.def.DoubleCell"/>
</config>
<config key="column_domain"/>
<config key="column_properties"/>
<config key="meta_data"/>
</config>
<config key="column_spec_44">
<entry key="column_name" type="xstring" value="tubDist (SD z-score)"/>
<config key="element_names">
<entry key="array-size" type="xint" value="0"/>
</config>
<config key="column_type">
<entry key="cell_class" type="xstring" value="org.knime.core.data.def.DoubleCell"/>
</config>
<config key="column_domain"/>
<config key="column_properties"/>
<config key="meta_data"/>
</config>
<config key="column_spec_45">
<entry key="column_name" type="xstring" value="# dead"/>
<config key="element_names">
<entry key="array-size" type="xint" value="0"/>
</config>
<config key="column_type">
<entry key="cell_class" type="xstring" value="org.knime.core.data.def.IntCell"/>
</config>
<config key="column_domain"/>
<config key="column_properties"/>
<config key="meta_data"/>
</config>
<config key="column_spec_46">
<entry key="column_name" type="xstring" value="# curved back/tail"/>
<config key="element_names">
<entry key="array-size" type="xint" value="0"/>
</config>
<config key="column_type">
<entry key="cell_class" type="xstring" value="org.knime.core.data.def.IntCell"/>
</config>
<config key="column_domain"/>
<config key="column_properties"/>
<config key="meta_data"/>
</config>
<config key="column_spec_47">
<entry key="column_name" type="xstring" value="# mild oedema"/>
<config key="element_names">
<entry key="array-size" type="xint" value="0"/>
</config>
<config key="column_type">
<entry key="cell_class" type="xstring" value="org.knime.core.data.def.IntCell"/>
</config>
<config key="column_domain"/>
<config key="column_properties"/>
<config key="meta_data"/>
</config>
<config key="column_spec_48">
<entry key="column_name" type="xstring" value="# severe oedema"/>
<config key="element_names">
<entry key="array-size" type="xint" value="0"/>
</config>
<config key="column_type">
<entry key="cell_class" type="xstring" value="org.knime.core.data.def.IntCell"/>
</config>
<config key="column_domain"/>
<config key="column_properties"/>
<config key="meta_data"/>
</config>
<config key="column_spec_49">
<entry key="column_name" type="xstring" value="yolksac necrosis (20=y/0=n)"/>
<config key="element_names">
<entry key="array-size" type="xint" value="0"/>
</config>
<config key="column_type">
<entry key="cell_class" type="xstring" value="org.knime.core.data.def.IntCell"/>
</config>
<config key="column_domain"/>
<config key="column_properties"/>
<config key="meta_data"/>
</config>
<config key="column_spec_50">
<entry key="column_name" type="xstring" value="malformed somites (20=y/0=n)"/>
<config key="element_names">
<entry key="array-size" type="xint" value="0"/>
</config>
<config key="column_type">
<entry key="cell_class" type="xstring" value="org.knime.core.data.def.IntCell"/>
</config>
<config key="column_domain"/>
<config key="column_properties"/>
<config key="meta_data"/>
</config>
<config key="column_spec_51">
<entry key="column_name" type="xstring" value="heartbeat"/>
<config key="element_names">
<entry key="array-size" type="xint" value="0"/>
</config>
<config key="column_type">
<entry key="cell_class" type="xstring" value="org.knime.core.data.def.IntCell"/>
</config>
<config key="column_domain"/>
<config key="column_properties"/>
<config key="meta_data"/>
</config>
<config key="column_spec_52">
<entry key="column_name" type="xstring" value="other"/>
<config key="element_names">
<entry key="array-size" type="xint" value="0"/>
</config>
<config key="column_type">
<entry key="cell_class" type="xstring" value="org.knime.core.data.def.StringCell"/>
</config>
<config key="column_domain"/>
<config key="column_properties"/>
<config key="meta_data"/>
</config>
<config key="column_spec_53">
<entry key="column_name" type="xstring" value="ATCcode"/>
<config key="element_names">
<entry key="array-size" type="xint" value="0"/>
</config>
<config key="column_type">
<entry key="cell_class" type="xstring" value="org.knime.core.data.def.StringCell"/>
</config>
<config key="column_domain"/>
<config key="column_properties"/>
<config key="meta_data"/>
</config>
<config key="column_spec_54">
<entry key="column_name" type="xstring" value="ATC (A-Level)"/>
<config key="element_names">
<entry key="array-size" type="xint" value="0"/>
</config>
<config key="column_type">
<entry key="cell_class" type="xstring" value="org.knime.core.data.def.StringCell"/>
</config>
<config key="column_domain"/>
<config key="column_properties"/>
<config key="meta_data"/>
</config>
<config key="column_spec_55">
<entry key="column_name" type="xstring" value="description (A-level)"/>
<config key="element_names">
<entry key="array-size" type="xint" value="0"/>
</config>
<config key="column_type">
<entry key="cell_class" type="xstring" value="org.knime.core.data.def.StringCell"/>
</config>
<config key="column_domain"/>
<config key="column_properties"/>
<config key="meta_data"/>
</config>
<config key="column_spec_56">
<entry key="column_name" type="xstring" value="ATCcode (B-level)"/>
<config key="element_names">
<entry key="array-size" type="xint" value="0"/>
</config>
<config key="column_type">
<entry key="cell_class" type="xstring" value="org.knime.core.data.def.StringCell"/>
</config>
<config key="column_domain"/>
<config key="column_properties"/>
<config key="meta_data"/>
</config>
<config key="column_spec_57">
<entry key="column_name" type="xstring" value="description (B-level)"/>
<config key="element_names">
<entry key="array-size" type="xint" value="0"/>
</config>
<config key="column_type">
<entry key="cell_class" type="xstring" value="org.knime.core.data.def.StringCell"/>
</config>
<config key="column_domain"/>
<config key="column_properties"/>
<config key="meta_data"/>
</config>
<config key="column_spec_58">
<entry key="column_name" type="xstring" value="ATCcode (C-Level)"/>
<config key="element_names">
<entry key="array-size" type="xint" value="0"/>
</config>
<config key="column_type">
<entry key="cell_class" type="xstring" value="org.knime.core.data.def.StringCell"/>
</config>
<config key="column_domain"/>
<config key="column_properties"/>
<config key="meta_data"/>
</config>
<config key="column_spec_59">
<entry key="column_name" type="xstring" value="description (C-level)"/>
<config key="element_names">
<entry key="array-size" type="xint" value="0"/>
</config>
<config key="column_type">
<entry key="cell_class" type="xstring" value="org.knime.core.data.def.StringCell"/>
</config>
<config key="column_domain"/>
<config key="column_properties"/>
<config key="meta_data"/>
</config>
<config key="column_spec_60">
<entry key="column_name" type="xstring" value="ATCcode (D-Level)"/>
<config key="element_names">
<entry key="array-size" type="xint" value="0"/>
</config>
<config key="column_type">
<entry key="cell_class" type="xstring" value="org.knime.core.data.def.StringCell"/>
</config>
<config key="column_domain"/>
<config key="column_properties"/>
<config key="meta_data"/>
</config>
<config key="column_spec_61">
<entry key="column_name" type="xstring" value="description (D-Level)"/>
<config key="element_names">
<entry key="array-size" type="xint" value="0"/>
</config>
<config key="column_type">
<entry key="cell_class" type="xstring" value="org.knime.core.data.def.StringCell"/>
</config>
<config key="column_domain"/>
<config key="column_properties"/>
<config key="meta_data"/>
</config>
<config key="column_spec_62">
<entry key="column_name" type="xstring" value="ATC code (E-Level)"/>
<config key="element_names">
<entry key="array-size" type="xint" value="0"/>
</config>
<config key="column_type">
<entry key="cell_class" type="xstring" value="org.knime.core.data.def.StringCell"/>
</config>
<config key="column_domain"/>
<config key="column_properties"/>
<config key="meta_data"/>
</config>
<config key="column_spec_63">
<entry key="column_name" type="xstring" value="description (E-level)"/>
<config key="element_names">
<entry key="array-size" type="xint" value="0"/>
</config>
<config key="column_type">
<entry key="cell_class" type="xstring" value="org.knime.core.data.def.StringCell"/>
</config>
<config key="column_domain"/>
<config key="column_properties"/>
<config key="meta_data"/>
</config>
<config key="column_spec_64">
<entry key="column_name" type="xstring" value="rpa_maj (Sum)"/>
<config key="element_names">
<entry key="array-size" type="xint" value="0"/>
</config>
<config key="column_type">
<entry key="cell_class" type="xstring" value="org.knime.core.data.def.IntCell"/>
</config>
<config key="column_domain"/>
<config key="column_properties"/>
<config key="meta_data"/>
</config>
<config key="column_spec_65">
<entry key="column_name" type="xstring" value="rpa_min (Sum)"/>
<config key="element_names">
<entry key="array-size" type="xint" value="0"/>
</config>
<config key="column_type">
<entry key="cell_class" type="xstring" value="org.knime.core.data.def.IntCell"/>
</config>
<config key="column_domain"/>
<config key="column_properties"/>
<config key="meta_data"/>
</config>
<config key="column_spec_66">
<entry key="column_name" type="xstring" value="rpa_mod (Sum)"/>
<config key="element_names">
<entry key="array-size" type="xint" value="0"/>
</config>
<config key="column_type">
<entry key="cell_class" type="xstring" value="org.knime.core.data.def.IntCell"/>
</config>
<config key="column_domain"/>
<config key="column_properties"/>
<config key="meta_data"/>
</config>
<config key="column_spec_67">
<entry key="column_name" type="xstring" value="empty (Sum)"/>
<config key="element_names">
<entry key="array-size" type="xint" value="0"/>
</config>
<config key="column_type">
<entry key="cell_class" type="xstring" value="org.knime.core.data.def.IntCell"/>
</config>
<config key="column_domain"/>
<config key="column_properties"/>
<config key="meta_data"/>
</config>
<config key="column_spec_68">
<entry key="column_name" type="xstring" value="glom_malform (Sum)"/>
<config key="element_names">
<entry key="array-size" type="xint" value="0"/>
</config>
<config key="column_type">
<entry key="cell_class" type="xstring" value="org.knime.core.data.def.IntCell"/>
</config>
<config key="column_domain"/>
<config key="column_properties"/>
<config key="meta_data"/>
</config>
<config key="column_spec_69">
<entry key="column_name" type="xstring" value="glomsep_maj (Sum)"/>
<config key="element_names">
<entry key="array-size" type="xint" value="0"/>
</config>
<config key="column_type">
<entry key="cell_class" type="xstring" value="org.knime.core.data.def.IntCell"/>
</config>
<config key="column_domain"/>
<config key="column_properties"/>
<config key="meta_data"/>
</config>
<config key="column_spec_70">
<entry key="column_name" type="xstring" value="glomsep_min (Sum)"/>
<config key="element_names">
<entry key="array-size" type="xint" value="0"/>
</config>
<config key="column_type">
<entry key="cell_class" type="xstring" value="org.knime.core.data.def.IntCell"/>
</config>
<config key="column_domain"/>
<config key="column_properties"/>
<config key="meta_data"/>
</config>
<config key="column_spec_71">
<entry key="column_name" type="xstring" value="glomsep_mod (Sum)"/>
<config key="element_names">
<entry key="array-size" type="xint" value="0"/>
</config>
<config key="column_type">
<entry key="cell_class" type="xstring" value="org.knime.core.data.def.IntCell"/>
</config>
<config key="column_domain"/>
<config key="column_properties"/>
<config key="meta_data"/>
</config>
<config key="column_spec_72">
<entry key="column_name" type="xstring" value="liver-panc_destr (Sum)"/>
<config key="element_names">
<entry key="array-size" type="xint" value="0"/>
</config>
<config key="column_type">
<entry key="cell_class" type="xstring" value="org.knime.core.data.def.IntCell"/>
</config>
<config key="column_domain"/>
<config key="column_properties"/>
<config key="meta_data"/>
</config>
<config key="column_spec_73">
<entry key="column_name" type="xstring" value="normal_kidney (Sum)"/>
<config key="element_names">
<entry key="array-size" type="xint" value="0"/>
</config>
<config key="column_type">
<entry key="cell_class" type="xstring" value="org.knime.core.data.def.IntCell"/>
</config>
<config key="column_domain"/>
<config key="column_properties"/>
<config key="meta_data"/>
</config>
<config key="column_spec_74">
<entry key="column_name" type="xstring" value="total_embryo_number"/>
<config key="element_names">
<entry key="array-size" type="xint" value="0"/>
</config>
<config key="column_type">
<entry key="cell_class" type="xstring" value="org.knime.core.data.def.IntCell"/>
</config>
<config key="column_domain"/>
<config key="column_properties"/>
<config key="meta_data"/>
</config>
<config key="column_spec_75">
<entry key="column_name" type="xstring" value="rpa_maj (ratio)"/>
<config key="element_names">
<entry key="array-size" type="xint" value="0"/>
</config>
<config key="column_type">
<entry key="cell_class" type="xstring" value="org.knime.core.data.def.DoubleCell"/>
</config>
<config key="column_domain"/>
<config key="column_properties"/>
<config key="meta_data"/>
</config>
<config key="column_spec_76">
<entry key="column_name" type="xstring" value="rpa_min (ratio)"/>
<config key="element_names">
<entry key="array-size" type="xint" value="0"/>
</config>
<config key="column_type">
<entry key="cell_class" type="xstring" value="org.knime.core.data.def.DoubleCell"/>
</config>
<config key="column_domain"/>
<config key="column_properties"/>
<config key="meta_data"/>
</config>
<config key="column_spec_77">
<entry key="column_name" type="xstring" value="rpa_mod (ratio)"/>
<config key="element_names">
<entry key="array-size" type="xint" value="0"/>
</config>
<config key="column_type">
<entry key="cell_class" type="xstring" value="org.knime.core.data.def.DoubleCell"/>
</config>
<config key="column_domain"/>
<config key="column_properties"/>
<config key="meta_data"/>
</config>
<config key="column_spec_78">
<entry key="column_name" type="xstring" value="glom_malform (ratio)"/>
<config key="element_names">
<entry key="array-size" type="xint" value="0"/>
</config>
<config key="column_type">
<entry key="cell_class" type="xstring" value="org.knime.core.data.def.DoubleCell"/>
</config>
<config key="column_domain"/>
<config key="column_properties"/>
<config key="meta_data"/>
</config>
<config key="column_spec_79">
<entry key="column_name" type="xstring" value="glomsep_maj (ratio)"/>
<config key="element_names">
<entry key="array-size" type="xint" value="0"/>
</config>
<config key="column_type">
<entry key="cell_class" type="xstring" value="org.knime.core.data.def.DoubleCell"/>
</config>
<config key="column_domain"/>
<config key="column_properties"/>
<config key="meta_data"/>
</config>
<config key="column_spec_80">
<entry key="column_name" type="xstring" value="glomsep_min (ratio)"/>
<config key="element_names">
<entry key="array-size" type="xint" value="0"/>
</config>
<config key="column_type">
<entry key="cell_class" type="xstring" value="org.knime.core.data.def.DoubleCell"/>
</config>
<config key="column_domain"/>
<config key="column_properties"/>
<config key="meta_data"/>
</config>
<config key="column_spec_81">
<entry key="column_name" type="xstring" value="glomsep_mod (ratio)"/>
<config key="element_names">
<entry key="array-size" type="xint" value="0"/>
</config>
<config key="column_type">
<entry key="cell_class" type="xstring" value="org.knime.core.data.def.DoubleCell"/>
</config>
<config key="column_domain"/>
<config key="column_properties"/>
<config key="meta_data"/>
</config>
<config key="column_spec_82">
<entry key="column_name" type="xstring" value="liver-panc_pheno (ratio)"/>
<config key="element_names">
<entry key="array-size" type="xint" value="0"/>
</config>
<config key="column_type">
<entry key="cell_class" type="xstring" value="org.knime.core.data.def.DoubleCell"/>
</config>
<config key="column_domain"/>
<config key="column_properties"/>
<config key="meta_data"/>
</config>
<config key="column_spec_83">
<entry key="column_name" type="xstring" value="normal_kidney (ratio)"/>
<config key="element_names">
<entry key="array-size" type="xint" value="0"/>
</config>
<config key="column_type">
<entry key="cell_class" type="xstring" value="org.knime.core.data.def.DoubleCell"/>
</config>
<config key="column_domain"/>
<config key="column_properties"/>
<config key="meta_data"/>
</config>
</config>
</config>
<config key="nodeAnnotation">
<entry key="text" type="xstring" value="Read result table"/>
<entry key="bgcolor" type="xint" value="16777215"/>
<entry key="x-coordinate" type="xint" value="288"/>
<entry key="y-coordinate" type="xint" value="599"/>
<entry key="width" type="xint" value="106"/>
<entry key="height" type="xint" value="15"/>
<entry key="alignment" type="xstring" value="CENTER"/>
<entry key="borderSize" type="xint" value="0"/>
<entry key="borderColor" type="xint" value="16777215"/>
<entry key="defFontSize" type="xint" value="9"/>
<entry key="annotation-version" type="xint" value="20151123"/>
<config key="styles">
<config key="style_0">
<entry key="start" type="xint" value="5"/>
<entry key="length" type="xint" value="6"/>
<entry key="fontname" type="xstring" value="Arial"/>
<entry key="fontstyle" type="xint" value="0"/>
<entry key="fontsize" type="xint" value="9"/>
<entry key="fgcolor" type="xint" value="0"/>
</config>
</config>
</config>
<entry key="customDescription" type="xstring" isnull="true" value=""/>
<entry key="state" type="xstring" value="EXECUTED"/>
<entry key="factory" type="xstring" value="org.knime.ext.poi2.node.read4.XLSReaderNodeFactory"/>
<entry key="node-name" type="xstring" value="Excel Reader (XLS)"/>
<entry key="node-bundle-name" type="xstring" value="KNIME POI (xls/xlsx) Plug-in"/>
<entry key="node-bundle-symbolic-name" type="xstring" value="org.knime.ext.poi2"/>
<entry key="node-bundle-vendor" type="xstring" value="KNIME AG, Zurich, Switzerland"/>
<entry key="node-bundle-version" type="xstring" value="4.1.2.v202003032314"/>
<entry key="node-feature-name" type="xstring" value="KNIME Excel Support"/>
<entry key="node-feature-symbolic-name" type="xstring" value="org.knime.features.ext.poi.feature.group"/>
<entry key="node-feature-vendor" type="xstring" value="KNIME AG, Zurich, Switzerland"/>
<entry key="node-feature-version" type="xstring" value="4.1.2.v202003032314"/>
<config key="factory_settings"/>
<config key="node_creation_config">
<config key="File System Connection"/>
<config key="Data table"/>
</config>
<entry key="name" type="xstring" value="Excel Reader (XLS)"/>
<entry key="hasContent" type="xboolean" value="true"/>
<entry key="isInactive" type="xboolean" value="false"/>
<config key="ports">
<config key="port_1">
<entry key="index" type="xint" value="1"/>
<entry key="port_spec_class" type="xstring" value="org.knime.core.data.DataTableSpec"/>
<entry key="port_object_class" type="xstring" value="org.knime.core.node.BufferedDataTable"/>
<entry key="port_object_summary" type="xstring" value="Rows: 1236, Cols: 84"/>
<entry key="port_dir_location" type="xstring" value="port_1"/>
</config>
</config>
<config key="filestores">
<entry key="file_store_location" type="xstring" isnull="true" value=""/>
<entry key="file_store_id" type="xstring" value="d913c0e0-d46d-41fc-9440-f2daa72f27dc"/>
</config>
</config>
```
