## Supplementary Software for "In vivo high-content screening in zebrafish for developmental nephrotoxicity of approved drugs": settings.xml

```
<?xml version="1.0" encoding="UTF-8"?>
<config xmlns="http://www.knime.org/2008/09/XMLConfig" xmlns:xsi="http://www.w3.org/2001/XMLSchema-instance" xsi:schemaLocation="http://www.knime.org/2008/09/XMLConfig http://www.knime.org/XMLConfig_2008_09.xsd" key="settings.xml">
<entry key="node_file" type="xstring" value="settings.xml"/>
<config key="flow_stack"/>
<config key="internal_node_subsettings">
<entry key="memory_policy" type="xstring" value="CacheSmallInMemory"/>
</config>
<config key="model">
<config key="displayFullscreenButton_Internals">
<entry key="SettingsModelID" type="xstring" value="SMID_boolean"/>
<entry key="EnabledStatus" type="xboolean" value="true"/>
</config>
<entry key="displayFullscreenButton" type="xboolean" value="true"/>
<config key="enableLineChange_Internals">
<entry key="SettingsModelID" type="xstring" value="SMID_boolean"/>
<entry key="EnabledStatus" type="xboolean" value="true"/>
</config>
<entry key="enableLineChange" type="xboolean" value="true"/>
<config key="columns_Internals">
<entry key="SettingsModelID" type="xstring" value="SMID_columnfilter"/>
<entry key="EnabledStatus" type="xboolean" value="true"/>
</config>
<config key="columns">
<entry key="filter-type" type="xstring" value="STANDARD"/>
<config key="included_names">
<entry key="array-size" type="xint" value="10"/>
<entry key="0" type="xstring" value="Change_angleL (Mean)"/>
<entry key="1" type="xstring" value="Change_angleR (Mean)"/>
<entry key="2" type="xstring" value="Change_glomHeightL (Mean)"/>
<entry key="3" type="xstring" value="Change_glomHeightR (Mean)"/>
<entry key="4" type="xstring" value="Change_glomSep (Mean)"/>
<entry key="5" type="xstring" value="Change_glomWidthL (Mean)"/>
<entry key="6" type="xstring" value="Change_glomWidthR (Mean)"/>
<entry key="7" type="xstring" value="Change_tubDiamL (Mean)"/>
<entry key="8" type="xstring" value="Change_tubDiamR (Mean)"/>
<entry key="9" type="xstring" value="Change_tubDist (Mean)"/>
</config>
<config key="excluded_names">
<entry key="array-size" type="xint" value="1"/>
<entry key="0" type="xstring" value="normal_kidney (ratio)"/>
</config>
<entry key="enforce_option" type="xstring" value="EnforceExclusion"/>
<config key="name_pattern">
<entry key="pattern" type="xstring" value=""/>
<entry key="type" type="xstring" value="Wildcard"/>
<entry key="caseSensitive" type="xboolean" value="true"/>
</config>
<config key="datatype">
<config key="typelist">
<entry key="org.knime.core.data.DoubleValue" type="xboolean" value="false"/>
<entry key="org.knime.core.data.IntValue" type="xboolean" value="false"/>
<entry key="org.knime.core.data.LongValue" type="xboolean" value="false"/>
<entry key="org.knime.core.data.StringValue" type="xboolean" value="false"/>
</config>
</config>
</config>
<config key="showLegend_Internals">
<entry key="SettingsModelID" type="xstring" value="SMID_boolean"/>
<entry key="EnabledStatus" type="xboolean" value="true"/>
</config>
<entry key="showLegend" type="xboolean" value="true"/>
<config key="title_Internals">
<entry key="SettingsModelID" type="xstring" value="SMID_string"/>
<entry key="EnabledStatus" type="xboolean" value="true"/>
</config>
<entry key="title" type="xstring" value="Morpho features"/>
<config key="enableSubtitleEdit_Internals">
<entry key="SettingsModelID" type="xstring" value="SMID_boolean"/>
<entry key="EnabledStatus" type="xboolean" value="true"/>
</config>
<entry key="enableSubtitleEdit" type="xboolean" value="true"/>
<config key="subscribeSelection_Internals">
<entry key="SettingsModelID" type="xstring" value="SMID_boolean"/>
<entry key="EnabledStatus" type="xboolean" value="true"/>
</config>
<entry key="subscribeSelection" type="xboolean" value="true"/>
<config key="publishSelection_Internals">
<entry key="SettingsModelID" type="xstring" value="SMID_boolean"/>
<entry key="EnabledStatus" type="xboolean" value="true"/>
</config>
<entry key="publishSelection" type="xboolean" value="true"/>
<config key="lType_Internals">
<entry key="SettingsModelID" type="xstring" value="SMID_string"/>
<entry key="EnabledStatus" type="xboolean" value="true"/>
</config>
<entry key="lType" type="xstring" value="Straight"/>
<config key="backgroundColor_Internals">
<entry key="SettingsModelID" type="xstring" value="SMID_color"/>
<entry key="EnabledStatus" type="xboolean" value="true"/>
</config>
<config key="backgroundColor">
<entry key="Red" type="xint" value="255"/>
<entry key="Green" type="xint" value="255"/>
<entry key="Blue" type="xint" value="255"/>
<entry key="Alpha" type="xint" value="255"/>
</config>
<config key="displayClearSelectionButton_Internals">
<entry key="SettingsModelID" type="xstring" value="SMID_boolean"/>
<entry key="EnabledStatus" type="xboolean" value="true"/>
</config>
<entry key="displayClearSelectionButton" type="xboolean" value="true"/>
<config key="svg_Internals">
<entry key="SettingsModelID" type="xstring" value="SMID_svg"/>
<entry key="EnabledStatus" type="xboolean" value="true"/>
</config>
<config key="svg">
<entry key="width" type="xint" value="800"/>
<entry key="height" type="xint" value="600"/>
<entry key="fullscreen" type="xboolean" value="true"/>
<entry key="showFullscreen" type="xboolean" value="true"/>
</config>
<config key="enableTitleEdit_Internals">
<entry key="SettingsModelID" type="xstring" value="SMID_boolean"/>
<entry key="EnabledStatus" type="xboolean" value="true"/>
</config>
<entry key="enableTitleEdit" type="xboolean" value="true"/>
<config key="enableAxesSwapping_Internals">
<entry key="SettingsModelID" type="xstring" value="SMID_boolean"/>
<entry key="EnabledStatus" type="xboolean" value="true"/>
</config>
<entry key="enableAxesSwapping" type="xboolean" value="true"/>
<config key="enableSelection_Internals">
<entry key="SettingsModelID" type="xstring" value="SMID_boolean"/>
<entry key="EnabledStatus" type="xboolean" value="true"/>
</config>
<entry key="enableSelection" type="xboolean" value="true"/>
<config key="enableBrushing_Internals">
<entry key="SettingsModelID" type="xstring" value="SMID_boolean"/>
<entry key="EnabledStatus" type="xboolean" value="true"/>
</config>
<entry key="enableBrushing" type="xboolean" value="true"/>
<config key="useColors_Internals">
<entry key="SettingsModelID" type="xstring" value="SMID_boolean"/>
<entry key="EnabledStatus" type="xboolean" value="true"/>
</config>
<entry key="useColors" type="xboolean" value="true"/>
<config key="subscribeFilter_Internals">
<entry key="SettingsModelID" type="xstring" value="SMID_boolean"/>
<entry key="EnabledStatus" type="xboolean" value="true"/>
</config>
<entry key="subscribeFilter" type="xboolean" value="true"/>
<config key="catCol_Internals">
<entry key="SettingsModelID" type="xstring" value="SMID_string"/>
<entry key="EnabledStatus" type="xboolean" value="false"/>
</config>
<entry key="catCol" type="xstring" isnull="true" value=""/>
<config key="subtitle_Internals">
<entry key="SettingsModelID" type="xstring" value="SMID_string"/>
<entry key="EnabledStatus" type="xboolean" value="true"/>
</config>
<entry key="subtitle" type="xstring" value="axis in fold-change from control "/>
<config key="lThickness_Internals">
<entry key="SettingsModelID" type="xstring" value="SMID_double"/>
<entry key="EnabledStatus" type="xboolean" value="true"/>
</config>
<entry key="lThickness" type="xdouble" value="1.0"/>
<config key="enableViewControls_Internals">
<entry key="SettingsModelID" type="xstring" value="SMID_boolean"/>
<entry key="EnabledStatus" type="xboolean" value="true"/>
</config>
<entry key="enableViewControls" type="xboolean" value="true"/>
<config key="enableColumnSelection_Internals">
<entry key="SettingsModelID" type="xstring" value="SMID_boolean"/>
<entry key="EnabledStatus" type="xboolean" value="true"/>
</config>
<entry key="enableColumnSelection" type="xboolean" value="true"/>
<config key="mValues_Internals">
<entry key="SettingsModelID" type="xstring" value="SMID_string"/>
<entry key="EnabledStatus" type="xboolean" value="true"/>
</config>
<entry key="mValues" type="xstring" value="Skip rows with missing values"/>
<config key="enableMValuesHandling_Internals">
<entry key="SettingsModelID" type="xstring" value="SMID_boolean"/>
<entry key="EnabledStatus" type="xboolean" value="true"/>
</config>
<entry key="enableMValuesHandling" type="xboolean" value="true"/>
<config key="daColor_Internals">
<entry key="SettingsModelID" type="xstring" value="SMID_color"/>
<entry key="EnabledStatus" type="xboolean" value="true"/>
</config>
<config key="daColor">
<entry key="Red" type="xint" value="255"/>
<entry key="Green" type="xint" value="255"/>
<entry key="Blue" type="xint" value="255"/>
<entry key="Alpha" type="xint" value="255"/>
</config>
<entry key="hideInWizard" type="xboolean" value="false"/>
<entry key="maxRows" type="xint" value="2500"/>
<entry key="generateImage" type="xboolean" value="false"/>
<entry key="customCSS" type="xstring" value=""/>
</config>
<config key="nodeAnnotation">
<entry key="text" type="xstring" value="Morpho features%%00013%%00010fold-changes"/>
<entry key="bgcolor" type="xint" value="16777215"/>
<entry key="x-coordinate" type="xint" value="768"/>
<entry key="y-coordinate" type="xint" value="759"/>
<entry key="width" type="xint" value="106"/>
<entry key="height" type="xint" value="30"/>
<entry key="alignment" type="xstring" value="CENTER"/>
<entry key="borderSize" type="xint" value="0"/>
<entry key="borderColor" type="xint" value="16777215"/>
<entry key="defFontSize" type="xint" value="9"/>
<entry key="annotation-version" type="xint" value="20151123"/>
<config key="styles"/>
</config>
<entry key="customDescription" type="xstring" isnull="true" value=""/>
<entry key="state" type="xstring" value="CONFIGURED"/>
<entry key="factory" type="xstring" value="org.knime.dynamic.js.v30.DynamicJSNodeFactory"/>
<entry key="node-name" type="xstring" value="Parallel Coordinates Plot"/>
<entry key="node-bundle-name" type="xstring" value="D3 Samples for KNIME Dynamic JavaScript Node Generation"/>
<entry key="node-bundle-symbolic-name" type="xstring" value="org.knime.dynamic.js.base"/>
<entry key="node-bundle-vendor" type="xstring" value="KNIME AG, Zurich, Switzerland"/>
<entry key="node-bundle-version" type="xstring" value="4.1.0.v201912031419"/>
<entry key="node-feature-name" type="xstring" value="KNIME JavaScript Views"/>
<entry key="node-feature-symbolic-name" type="xstring" value="org.knime.features.js.views.feature.group"/>
<entry key="node-feature-vendor" type="xstring" value="KNIME AG, Zurich, Switzerland"/>
<entry key="node-feature-version" type="xstring" value="4.1.2.v202003032007"/>
<config key="factory_settings">
<entry key="nodeDir" type="xstring" value="org.knime.dynamic.js.base:nodes/:parallelcoordinates"/>
</config>
<entry key="name" type="xstring" value="Parallel Coordinates Plot"/>
<entry key="hasContent" type="xboolean" value="false"/>
<entry key="isInactive" type="xboolean" value="false"/>
<config key="ports">
<config key="port_1">
<entry key="index" type="xint" value="1"/>
<entry key="port_dir_location" type="xstring" isnull="true" value=""/>
</config>
<config key="port_2">
<entry key="index" type="xint" value="2"/>
<entry key="port_dir_location" type="xstring" isnull="true" value=""/>
</config>
</config>
<config key="filestores">
<entry key="file_store_location" type="xstring" isnull="true" value=""/>
<entry key="file_store_id" type="xstring" isnull="true" value=""/>
</config>
</config>
```
