## Supplementary Software for "In vivo high-content screening in zebrafish for developmental nephrotoxicity of approved drugs": workflow.knime

```
<?xml version="1.0" encoding="UTF-8"?>
<config xmlns="http://www.knime.org/2008/09/XMLConfig" xmlns:xsi="http://www.w3.org/2001/XMLSchema-instance" xsi:schemaLocation="http://www.knime.org/2008/09/XMLConfig http://www.knime.org/XMLConfig_2008_09.xsd" key="workflow.knime">
<entry key="created_by" type="xstring" value="4.1.2.v202003050920"/>
<entry key="created_by_nightly" type="xboolean" value="false"/>
<entry key="version" type="xstring" value="4.1.0"/>
<entry key="name" type="xstring" isnull="true" value=""/>
<config key="authorInformation">
<entry key="authored-by" type="xstring" value="Laurent Thomas"/>
<entry key="authored-when" type="xstring" value="2019-12-02 16:14:20 +0100"/>
<entry key="lastEdited-by" type="xstring" value="Jochen"/>
<entry key="lastEdited-when" type="xstring" value="2020-04-02 12:22:56 +0200"/>
</config>
<entry key="customDescription" type="xstring" isnull="true" value=""/>
<entry key="state" type="xstring" value="EXECUTED"/>
<config key="workflow_credentials"/>
<config key="annotations">
<config key="annotation_0">
<entry key="text" type="xstring" value="Exploration dashboard"/>
<entry key="bgcolor" type="xint" value="16777215"/>
<entry key="x-coordinate" type="xint" value="240"/>
<entry key="y-coordinate" type="xint" value="460"/>
<entry key="width" type="xint" value="680"/>
<entry key="height" type="xint" value="240"/>
<entry key="alignment" type="xstring" value="LEFT"/>
<entry key="borderSize" type="xint" value="10"/>
<entry key="borderColor" type="xint" value="16766976"/>
<entry key="defFontSize" type="xint" value="9"/>
<entry key="annotation-version" type="xint" value="20151123"/>
<config key="styles">
<config key="style_0">
<entry key="start" type="xint" value="0"/>
<entry key="length" type="xint" value="21"/>
<entry key="fontname" type="xstring" value="Arial"/>
<entry key="fontstyle" type="xint" value="0"/>
<entry key="fontsize" type="xint" value="9"/>
<entry key="fgcolor" type="xint" value="0"/>
</config>
</config>
</config>
</config>
<config key="nodes">
<config key="node_1">
<entry key="id" type="xint" value="1"/>
<entry key="node_settings_file" type="xstring" value="Excel Reader _XLS_ (#1)/settings.xml"/>
<entry key="node_is_meta" type="xboolean" value="false"/>
<entry key="node_type" type="xstring" value="NativeNode"/>
<entry key="ui_classname" type="xstring" value="org.knime.core.node.workflow.NodeUIInformation"/>
<config key="ui_settings">
<config key="extrainfo.node.bounds">
<entry key="array-size" type="xint" value="4"/>
<entry key="0" type="xint" value="325"/>
<entry key="1" type="xint" value="537"/>
<entry key="2" type="xint" value="119"/>
<entry key="3" type="xint" value="78"/>
</config>
</config>
</config>
<config key="node_223">
<entry key="id" type="xint" value="223"/>
<entry key="node_settings_file" type="xstring" value="Color Manager (#223)/settings.xml"/>
<entry key="node_is_meta" type="xboolean" value="false"/>
<entry key="node_type" type="xstring" value="NativeNode"/>
<entry key="ui_classname" type="xstring" value="org.knime.core.node.workflow.NodeUIInformation"/>
<config key="ui_settings">
<config key="extrainfo.node.bounds">
<entry key="array-size" type="xint" value="4"/>
<entry key="0" type="xint" value="624"/>
<entry key="1" type="xint" value="537"/>
<entry key="2" type="xint" value="91"/>
<entry key="3" type="xint" value="78"/>
</config>
</config>
</config>
<config key="node_233">
<entry key="id" type="xint" value="233"/>
<entry key="node_settings_file" type="xstring" value="Combo 3D PCA (#233)/settings.xml"/>
<entry key="node_is_meta" type="xboolean" value="true"/>
<entry key="node_type" type="xstring" value="SubNode"/>
<entry key="ui_classname" type="xstring" value="org.knime.core.node.workflow.NodeUIInformation"/>
<config key="ui_settings">
<config key="extrainfo.node.bounds">
<entry key="array-size" type="xint" value="4"/>
<entry key="0" type="xint" value="804"/>
<entry key="1" type="xint" value="537"/>
<entry key="2" type="xint" value="68"/>
<entry key="3" type="xint" value="93"/>
</config>
</config>
</config>
<config key="node_236">
<entry key="id" type="xint" value="236"/>
<entry key="node_settings_file" type="xstring" value="Column Filter (#236)/settings.xml"/>
<entry key="node_is_meta" type="xboolean" value="false"/>
<entry key="node_type" type="xstring" value="NativeNode"/>
<entry key="ui_classname" type="xstring" value="org.knime.core.node.workflow.NodeUIInformation"/>
<config key="ui_settings">
<config key="extrainfo.node.bounds">
<entry key="array-size" type="xint" value="4"/>
<entry key="0" type="xint" value="464"/>
<entry key="1" type="xint" value="537"/>
<entry key="2" type="xint" value="81"/>
<entry key="3" type="xint" value="78"/>
</config>
</config>
</config>
</config>
<config key="connections">
<config key="connection_0">
<entry key="sourceID" type="xint" value="1"/>
<entry key="destID" type="xint" value="236"/>
<entry key="sourcePort" type="xint" value="1"/>
<entry key="destPort" type="xint" value="1"/>
</config>
<config key="connection_1">
<entry key="sourceID" type="xint" value="223"/>
<entry key="destID" type="xint" value="233"/>
<entry key="sourcePort" type="xint" value="1"/>
<entry key="destPort" type="xint" value="1"/>
<entry key="ui_classname" type="xstring" value="org.knime.core.node.workflow.ConnectionUIInformation"/>
<config key="ui_settings">
<entry key="extrainfo.conn.bendpoints_size" type="xint" value="0"/>
</config>
</config>
<config key="connection_2">
<entry key="sourceID" type="xint" value="236"/>
<entry key="destID" type="xint" value="223"/>
<entry key="sourcePort" type="xint" value="1"/>
<entry key="destPort" type="xint" value="1"/>
</config>
</config>
<config key="workflow_editor_settings">
<entry key="workflow.editor.snapToGrid" type="xboolean" value="true"/>
<entry key="workflow.editor.ShowGrid" type="xboolean" value="true"/>
<entry key="workflow.editor.gridX" type="xint" value="20"/>
<entry key="workflow.editor.gridY" type="xint" value="20"/>
<entry key="workflow.editor.zoomLevel" type="xdouble" value="0.9"/>
<entry key="workflow.editor.curvedConnections" type="xboolean" value="false"/>
<entry key="workflow.editor.connectionWidth" type="xint" value="1"/>
</config>
</config>
```
