## Supplementary Software for "In vivo high-content screening in zebrafish for developmental nephrotoxicity of approved drugs": README.txt

```
Download and install a recent version of KNIME from https://www.knime.com/downloads. Install KNIME and import the workflow. Accept installation of all necessary software add-on installations.Then press "shift+F7" to execute the workflow. Right-click on the 'Launch Interactive Exploration View' node and select 'Interactive View: Launch Interactive Exploration View'.
```
